## Supplementary material for "Localized Reactivity on Proteins as Riemannian Manifolds: A Quantum-Inspired Geometric Model for Deterministic, Metal-Aware Reactive-Site Prediction": code bundle: meta.json (part 1 of 4)

```
{
  "pdb": "1DQJ_r_u.pdb",
  "radius": 4.7,
  "residues": [
    {
      "id": "C:1",
      "chain": "C",
      "resseq": 1,
      "icode": "",
      "resname": "ASP",
      "hetflag": " ",
      "sasa": 1.139467477798462,
      "atoms": [
        {
          "atom_index": 0,
          "name": "N",
          "element": "N",
          "coord": [
            6.374599933624268,
            3.2053000926971436,
            0.6132000088691711
          ]
        },
        {
          "atom_index": 1,
          "name": "CA",
          "element": "C",
          "coord": [
            6.403200149536133,
            3.28410005569458,
            0.7365999817848206
          ]
        },
        {
          "atom_index": 2,
          "name": "C",
          "element": "C",
          "coord": [
            6.27810001373291,
            3.3050999641418457,
            0.8216000199317932
          ]
        },
        {
          "atom_index": 3,
          "name": "O",
          "element": "O",
          "coord": [
            6.190800189971924,
            3.3849000930786133,
            0.7872999906539917
          ]
        },
        {
          "atom_index": 4,
          "name": "CB",
          "element": "C",
          "coord": [
            6.463699817657471,
            3.419600009918213,
            0.6987000107765198
          ]
        },
        {
          "atom_index": 5,
          "name": "CG",
          "element": "C",
          "coord": [
            6.609000205993652,
            3.408400058746338,
            0.6564000248908997
          ]
        },
        {
          "atom_index": 6,
          "name": "OD1",
          "element": "O",
          "coord": [
            6.64300012588501,
            3.312299966812134,
            0.5845999717712402
          ]
        },
        {
          "atom_index": 7,
          "name": "OD2",
          "element": "O",
          "coord": [
            6.689199924468994,
            3.4962000846862793,
            0.6942999958992004
          ]
        }
      ]
    },
    {
      "id": "C:2",
      "chain": "C",
      "resseq": 2,
      "icode": "",
      "resname": "ILE",
      "hetflag": " ",
      "sasa": 0.0,
      "atoms": [
        {
          "atom_index": 8,
          "name": "N",
          "element": "N",
          "coord": [
            6.270999908447266,
            3.2323999404907227,
            0.932699978351593
          ]
        },
        {
          "atom_index": 9,
          "name": "CA",
          "element": "C",
          "coord": [
            6.157599925994873,
            3.2411000728607178,
            1.0242999792099
          ]
        },
        {
          "atom_index": 10,
          "name": "C",
          "element": "C",
          "coord": [
            6.136000156402588,
            3.385999917984009,
            1.0670000314712524
          ]
        },
        {
          "atom_index": 11,
          "name": "O",
          "element": "O",
          "coord": [
            6.229800224304199,
            3.454699993133545,
            1.1080000400543213
          ]
        },
        {
          "atom_index": 12,
          "name": "CB",
          "element": "C",
          "coord": [
            6.1803998947143555,
            3.1540000438690186,
            1.1491999626159668
          ]
        },
        {
          "atom_index": 13,
          "name": "CG1",
          "element": "C",
          "coord": [
            6.197800159454346,
            3.0078001022338867,
            1.107100009918213
          ]
        },
        {
          "atom_index": 14,
          "name": "CG2",
          "element": "C",
          "coord": [
            6.063300132751465,
            3.168800115585327,
            1.2452000379562378
          ]
        },
        {
          "atom_index": 15,
          "name": "CD1",
          "element": "C",
          "coord": [
            6.232699871063232,
            2.9133999347686768,
            1.2208000421524048
          ]
        }
      ]
    },
    {
      "id": "C:3",
      "chain": "C",
      "resseq": 3,
      "icode": "",
      "resname": "VAL",
      "hetflag": " ",
      "sasa": 1.1292911767959595,
      "atoms": [
        {
          "atom_index": 16,
          "name": "N",
          "element": "N",
          "coord": [
            6.01230001449585,
            3.432300090789795,
            1.055299997329712
          ]
        },
        {
          "atom_index": 17,
          "name": "CA",
          "element": "C",
          "coord": [
            5.978099822998047,
            3.5689001083374023,
            1.0922000408172607
          ]
        },
        {
          "atom_index": 18,
          "name": "C",
          "element": "C",
          "coord": [
            5.900700092315674,
            3.5701000690460205,
            1.2229000329971313
          ]
        },
        {
          "atom_index": 19,
          "name": "O",
          "element": "O",
          "coord": [
            5.805200099945068,
            3.4944000244140625,
            1.240399956703186
          ]
        },
        {
          "atom_index": 20,
          "name": "CB",
          "element": "C",
          "coord": [
            5.892199993133545,
            3.6357998847961426,
            0.983299970626831
          ]
        },
        {
          "atom_index": 21,
          "name": "CG1",
          "element": "C",
          "coord": [
            5.847300052642822,
            3.773900032043457,
            1.0296000242233276
          ]
        },
        {
          "atom_index": 22,
          "name": "CG2",
          "element": "C",
          "coord": [
            5.97189998626709,
            3.6463000774383545,
            0.8543999791145325
          ]
        }
      ]
    },
    {
      "id": "C:4",
      "chain": "C",
      "resseq": 4,
      "icode": "",
      "resname": "LEU",
      "hetflag": " ",
      "sasa": 0.0,
      "atoms": [
        {
          "atom_index": 23,
          "name": "N",
          "element": "N",
          "coord": [
            5.942599773406982,
            3.655900001525879,
            1.3149000406265259
          ]
        },
        {
          "atom_index": 24,
          "name": "CA",
          "element": "C",
          "coord": [
            5.875899791717529,
            3.666100025177002,
            1.4433000087738037
          ]
        },
        {
          "atom_index": 25,
          "name": "C",
          "element": "C",
          "coord": [
            5.8024001121521,
            3.7985999584198,
            1.4501999616622925
          ]
        },
        {
          "atom_index": 26,
          "name": "O",
          "element": "O",
          "coord": [
            5.8643999099731445,
            3.9047999382019043,
            1.4465999603271484
          ]
        },
        {
          "atom_index": 27,
          "name": "CB",
          "element": "C",
          "coord": [
            5.977399826049805,
            3.6561999320983887,
            1.5576000213623047
          ]
        },
        {
          "atom_index": 28,
          "name": "CG",
          "element": "C",
          "coord": [
            6.058199882507324,
            3.5262999534606934,
            1.5676000118255615
          ]
        },
        {
          "atom_index": 29,
          "name": "CD1",
          "element": "C",
          "coord": [
            6.148600101470947,
            3.5316998958587646,
            1.690000057220459
          ]
        },
        {
          "atom_index": 30,
          "name": "CD2",
          "element": "C",
          "coord": [
            5.964000225067139,
            3.4070000648498535,
            1.5774999856948853
          ]
        }
      ]
    },
    {
      "id": "C:5",
      "chain": "C",
      "resseq": 5,
      "icode": "",
      "resname": "THR",
      "hetflag": " ",
      "sasa": 0.8652826547622681,
      "atoms": [
        {
          "atom_index": 31,
          "name": "N",
          "element": "N",
          "coord": [
            5.6697001457214355,
            3.7916998863220215,
            1.4575999975204468
          ]
        },
        {
          "atom_index": 32,
          "name": "CA",
          "element": "C",
          "coord": [
            5.587600231170654,
            3.9117000102996826,
            1.4656000137329102
          ]
        },
        {
          "atom_index": 33,
          "name": "C",
          "element": "C",
          "coord": [
            5.549900054931641,
            3.9375,
            1.6105999946594238
          ]
        },
        {
          "atom_index": 34,
          "name": "O",
          "element": "O",
          "coord": [
            5.49429988861084,
            3.850399971008301,
            1.6778000593185425
          ]
        },
        {
          "atom_index": 35,
          "name": "CB",
          "element": "C",
          "coord": [
            5.4583001136779785,
            3.8975000381469727,
            1.3831000328063965
          ]
        },
        {
          "atom_index": 36,
          "name": "OG1",
          "element": "O",
          "coord": [
            5.491799831390381,
            3.873800039291382,
            1.2457000017166138
          ]
        },
        {
          "atom_index": 37,
          "name": "CG2",
          "element": "C",
          "coord": [
            5.374899864196777,
            4.024199962615967,
            1.393399953842163
          ]
        }
      ]
    },
    {
      "id": "C:6",
      "chain": "C",
      "resseq": 6,
      "icode": "",
      "resname": "GLN",
      "hetflag": " ",
      "sasa": 0.0,
      "atoms": [
        {
          "atom_index": 38,
          "name": "N",
          "element": "N",
          "coord": [
            5.580999851226807,
            4.057400226593018,
            1.6584999561309814
          ]
        },
        {
          "atom_index": 39,
          "name": "CA",
          "element": "C",
          "coord": [
            5.55049991607666,
            4.09499979019165,
            1.7958999872207642
          ]
        },
        {
          "atom_index": 40,
          "name": "C",
          "element": "C",
          "coord": [
            5.441299915313721,
            4.200300216674805,
            1.8004000186920166
          ]
        },
        {
          "atom_index": 41,
          "name": "O",
          "element": "O",
          "coord": [
            5.441400051116943,
            4.295100212097168,
            1.722000002861023
          ]
        },
        {
          "atom_index": 42,
          "name": "CB",
          "element": "C",
          "coord": [
            5.676000118255615,
            4.1468000411987305,
            1.8666000366210938
          ]
        },
        {
          "atom_index": 43,
          "name": "CG",
          "element": "C",
          "coord": [
            5.771500110626221,
            4.036900043487549,
            1.9114999771118164
          ]
        },
        {
          "atom_index": 44,
          "name": "CD",
          "element": "C",
          "coord": [
            5.888599872589111,
            4.09060001373291,
            1.9917999505996704
          ]
        },
        {
          "atom_index": 45,
          "name": "OE1",
          "element": "O",
          "coord": [
            6.000100135803223,
            4.105299949645996,
            1.9404000043869019
          ]
        },
        {
          "atom_index": 46,
          "name": "NE2",
          "element": "N",
          "coord": [
            5.8632001876831055,
            4.121799945831299,
            2.1185998916625977
          ]
        }
      ]
    },
    {
      "id": "C:7",
      "chain": "C",
      "resseq": 7,
      "icode": "",
      "resname": "SER",
      "hetflag": " ",
      "sasa": 0.48177510499954224,
      "atoms": [
        {
          "atom_index": 47,
          "name": "N",
          "element": "N",
          "coord": [
            5.347899913787842,
            4.183300018310547,
            1.8931000232696533
          ]
        },
        {
          "atom_index": 48,
          "name": "CA",
          "element": "C",
          "coord": [
            5.23829984664917,
            4.277599811553955,
            1.9062000513076782
          ]
        },
        {
          "atom_index": 49,
          "name": "C",
          "element": "C",
          "coord": [
            5.192299842834473,
            4.292300224304199,
            2.05049991607666
          ]
        },
        {
          "atom_index": 50,
          "name": "O",
          "element": "O",
          "coord": [
            5.196400165557861,
            4.1971001625061035,
            2.1289000511169434
          ]
        },
        {
          "atom_index": 51,
          "name": "CB",
          "element": "C",
          "coord": [
            5.120800018310547,
            4.233699798583984,
            1.81850004196167
          ]
        },
        {
          "atom_index": 52,
          "name": "OG",
          "element": "O",
          "coord": [
            5.0777997970581055,
            4.103799819946289,
            1.8538999557495117
          ]
        }
      ]
    },
    {
      "id": "C:8",
      "chain": "C",
      "resseq": 8,
      "icode": "",
      "resname": "PRO",
      "hetflag": " ",
      "sasa": 0.5807783603668213,
      "atoms": [
        {
          "atom_index": 53,
          "name": "N",
          "element": "N",
          "coord": [
            5.150199890136719,
            4.413899898529053,
            2.087899923324585
          ]
        },
        {
          "atom_index": 54,
          "name": "CA",
          "element": "C",
          "coord": [
            5.148799896240234,
            4.527900218963623,
            1.99590003490448
          ]
        },
        {
          "atom_index": 55,
          "name": "C",
          "element": "C",
          "coord": [
            5.288400173187256,
            4.588600158691406,
            1.9881999492645264
          ]
        },
        {
          "atom_index": 56,
          "name": "O",
          "element": "O",
          "coord": [
            5.377799987792969,
            4.547900199890137,
            2.062000036239624
          ]
        },
        {
          "atom_index": 57,
          "name": "CB",
          "element": "C",
          "coord": [
            5.047800064086914,
            4.6219000816345215,
            2.0599000453948975
          ]
        },
        {
          "atom_index": 58,
          "name": "CG",
          "element": "C",
          "coord": [
            5.071199893951416,
            4.599299907684326,
            2.204200029373169
          ]
        },
        {
          "atom_index": 59,
          "name": "CD",
          "element": "C",
          "coord": [
            5.083000183105469,
            4.448299884796143,
            2.2142999172210693
          ]
        }
      ]
    },
    {
      "id": "C:9",
      "chain": "C",
      "resseq": 9,
      "icode": "",
      "resname": "ALA",
      "hetflag": " ",
      "sasa": 0.0,
      "atoms": [
        {
          "atom_index": 60,
          "name": "N",
          "element": "N",
          "coord": [
            5.307000160217285,
            4.685500144958496,
            1.8991999626159668
          ]
        },
        {
          "atom_index": 61,
          "name": "CA",
          "element": "C",
          "coord": [
            5.437099933624268,
            4.7494001388549805,
            1.8846999406814575
          ]
        },
        {
          "atom_index": 62,
          "name": "C",
          "element": "C",
          "coord": [
            5.473700046539307,
            4.82390022277832,
            2.012500047683716
          ]
        },
        {
          "atom_index": 63,
          "name": "O",
          "element": "O",
          "coord": [
            5.591400146484375,
            4.838500022888184,
            2.0453999042510986
          ]
        },
        {
          "atom_index": 64,
          "name": "CB",
          "element": "C",
          "coord": [
            5.4359002113342285,
            4.845099925994873,
            1.7661000490188599
          ]
        }
      ]
    },
    {
      "id": "C:10",
      "chain": "C",
      "resseq": 10,
      "icode": "",
      "resname": "THR",
      "hetflag": " ",
      "sasa": 0.0,
      "atoms": [
        {
          "atom_index": 65,
          "name": "N",
          "element": "N",
          "coord": [
            5.372399806976318,
            4.869999885559082,
            2.0850000381469727
          ]
        },
        {
          "atom_index": 66,
          "name": "CA",
          "element": "C",
          "coord": [
            5.395899772644043,
            4.942599773406982,
            2.2091000080108643
          ]
        },
        {
          "atom_index": 67,
          "name": "C",
          "element": "C",
          "coord": [
            5.279600143432617,
            4.9319000244140625,
            2.3073999881744385
          ]
        },
        {
          "atom_index": 68,
          "name": "O",
          "element": "O",
          "coord": [
            5.163899898529053,
            4.949900150299072,
            2.2701001167297363
          ]
        },
        {
          "atom_index": 69,
          "name": "CB",
          "element": "C",
          "coord": [
            5.426000118255615,
            5.091800212860107,
            2.1800999641418457
          ]
        },
        {
          "atom_index": 70,
          "name": "OG1",
          "element": "O",
          "coord": [
            5.384900093078613,
            5.172100067138672,
            2.291599988937378
          ]
        },
        {
          "atom_index": 71,
          "name": "CG2",
          "element": "C",
          "coord": [
            5.354100227355957,
            5.137400150299072,
            2.0543999671936035
          ]
        }
      ]
    },
    {
      "id": "C:11",
      "chain": "C",
      "resseq": 11,
      "icode": "",
      "resname": "LEU",
      "hetflag": " ",
      "sasa": 0.0,
      "atoms": [
        {
          "atom_index": 72,
          "name": "N",
          "element": "N",
          "coord": [
            5.3119001388549805,
            4.899499893188477,
            2.4323999881744385
          ]
        },
        {
          "atom_index": 73,
          "name": "CA",
          "element": "C",
          "coord": [
            5.212800025939941,
            4.887599945068359,
            2.539599895477295
          ]
        },
        {
          "atom_index": 74,
          "name": "C",
          "element": "C",
          "coord": [
            5.232600212097168,
            5.0,
            2.63919997215271
          ]
        },
        {
          "atom_index": 75,
          "name": "O",
          "element": "O",
          "coord": [
            5.340199947357178,
            5.013299942016602,
            2.6979000568389893
          ]
        },
        {
          "atom_index": 76,
          "name": "CB",
          "element": "C",
          "coord": [
            5.227200031280518,
            4.756199836730957,
            2.6166999340057373
          ]
        },
        {
          "atom_index": 77,
          "name": "CG",
          "element": "C",
          "coord": [
            5.18149995803833,
            4.62529993057251,
            2.5541999340057373
          ]
        },
        {
          "atom_index": 78,
          "name": "CD1",
          "element": "C",
          "coord": [
            5.273600101470947,
            4.589600086212158,
            2.4409000873565674
          ]
        },
        {
          "atom_index": 79,
          "name": "CD2",
          "element": "C",
          "coord": [
            5.182400226593018,
            4.516300201416016,
            2.6591999530792236
          ]
        }
      ]
    },
    {
      "id": "C:12",
      "chain": "C",
      "resseq": 12,
      "icode": "",
      "resname": "SER",
      "hetflag": " ",
      "sasa": 0.0,
      "atoms": [
        {
          "atom_index": 80,
          "name": "N",
          "element": "N",
          "coord": [
            5.128300189971924,
            5.079500198364258,
            2.65939998626709
          ]
        },
        {
          "atom_index": 81,
          "name": "CA",
          "element": "C",
          "coord": [
            5.133999824523926,
            5.190000057220459,
            2.7537999153137207
          ]
        },
        {
          "atom_index": 82,
          "name": "C",
          "element": "C",
          "coord": [
            5.070300102233887,
            5.1402997970581055,
            2.8824000358581543
          ]
        },
        {
          "atom_index": 83,
          "name": "O",
          "element": "O",
          "coord": [
            4.951600074768066,
            5.109300136566162,
            2.884399890899658
          ]
        },
        {
          "atom_index": 84,
          "name": "CB",
          "element": "C",
          "coord": [
            5.055600166320801,
            5.308700084686279,
            2.6989998817443848
          ]
        },
        {
          "atom_index": 85,
          "name": "OG",
          "element": "O",
          "coord": [
            5.091000080108643,
            5.332200050354004,
            2.5638999938964844
          ]
        }
      ]
    },
    {
      "id": "C:13",
      "chain": "C",
      "resseq": 13,
      "icode": "",
      "resname": "VAL",
      "hetflag": " ",
      "sasa": 0.0,
      "atoms": [
        {
          "atom_index": 86,
          "name": "N",
          "element": "N",
          "coord": [
            5.148499965667725,
            5.131700038909912,
            2.989300012588501
          ]
        },
        {
          "atom_index": 87,
          "name": "CA",
          "element": "C",
          "coord": [
            5.095099925994873,
            5.082600116729736,
            3.1157000064849854
          ]
        },
        {
          "atom_index": 88,
          "name": "C",
          "element": "C",
          "coord": [
            5.126100063323975,
            5.170199871063232,
            3.2358999252319336
          ]
        },
        {
          "atom_index": 89,
          "name": "O",
          "element": "O",
          "coord": [
            5.205599784851074,
            5.263800144195557,
            3.2286999225616455
          ]
        },
        {
          "atom_index": 90,
          "name": "CB",
          "element": "C",
          "coord": [
            5.14709997177124,
            4.940800189971924,
            3.146399974822998
          ]
        },
        {
          "atom_index": 91,
          "name": "CG1",
          "element": "C",
          "coord": [
            5.10260009765625,
            4.8445000648498535,
            3.0380001068115234
          ]
        },
        {
          "atom_index": 92,
          "name": "CG2",
          "element": "C",
          "coord": [
            5.2982001304626465,
            4.942500114440918,
            3.1566998958587646
          ]
        }
      ]
    },
    {
      "id": "C:14",
      "chain": "C",
      "resseq": 14,
      "icode": "",
      "resname": "THR",
      "hetflag": " ",
      "sasa": 1.0324947834014893,
      "atoms": [
        {
          "atom_index": 93,
          "name": "N",
          "element": "N",
          "coord": [
            5.061299800872803,
            5.137800216674805,
            3.34689998626709
          ]
        },
        {
          "atom_index": 94,
          "name": "CA",
          "element": "C",
          "coord": [
            5.079599857330322,
            5.2093000411987305,
            3.47189998626709
          ]
        },
        {
          "atom_index": 95,
          "name": "C",
          "element": "C",
          "coord": [
            5.143899917602539,
            5.110799789428711,
            3.5685999393463135
          ]
        },
        {
          "atom_index": 96,
          "name": "O",
          "element": "O",
          "coord": [
            5.106599807739258,
            4.993500232696533,
            3.572200059890747
          ]
        },
        {
          "atom_index": 97,
          "name": "CB",
          "element": "C",
          "coord": [
            4.943999767303467,
            5.254700183868408,
            3.5295000076293945
          ]
        },
        {
          "atom_index": 98,
          "name": "OG1",
          "element": "O",
          "coord": [
            4.8734002113342285,
            5.331500053405762,
            3.4312000274658203
          ]
        },
        {
          "atom_index": 99,
          "name": "CG2",
          "element": "C",
          "coord": [
            4.964000225067139,
            5.338900089263916,
            3.6542000770568848
          ]
        }
      ]
    },
    {
      "id": "C:15",
      "chain": "C",
      "resseq": 15,
      "icode": "",
      "resname": "PRO",
      "hetflag": " ",
      "sasa": 1.2069618701934814,
      "atoms": [
        {
          "atom_index": 100,
          "name": "N",
          "element": "N",
          "coord": [
            5.242800235748291,
            5.155900001525879,
            3.646899938583374
          ]
        },
        {
          "atom_index": 101,
          "name": "CA",
          "element": "C",
          "coord": [
            5.3053998947143555,
            5.062600135803223,
            3.7407000064849854
          ]
        },
        {
          "atom_index": 102,
          "name": "C",
          "element": "C",
          "coord": [
            5.19980001449585,
            4.996799945831299,
            3.829200029373169
          ]
        },
        {
          "atom_index": 103,
          "name": "O",
          "element": "O",
          "coord": [
            5.1153998374938965,
            5.064700126647949,
            3.8877999782562256
          ]
        },
        {
          "atom_index": 104,
          "name": "CB",
          "element": "C",
          "coord": [
            5.401700019836426,
            5.151700019836426,
            3.8190999031066895
          ]
        },
        {
          "atom_index": 105,
          "name": "CG",
          "element": "C",
          "coord": [
            5.337399959564209,
            5.287199974060059,
            3.8111000061035156
          ]
        },
        {
          "atom_index": 106,
          "name": "CD",
          "element": "C",
          "coord": [
            5.293099880218506,
            5.292500019073486,
            3.6673998832702637
          ]
        }
      ]
    },
    {
      "id": "C:16",
      "chain": "C",
      "resseq": 16,
      "icode": "",
      "resname": "GLY",
      "hetflag": " ",
      "sasa": 1.427670955657959,
      "atoms": [
        {
          "atom_index": 107,
          "name": "N",
          "element": "N",
          "coord": [
            5.204599857330322,
            4.864299774169922,
            3.8362998962402344
          ]
        },
        {
          "atom_index": 108,
          "name": "CA",
          "element": "C",
          "coord": [
            5.108699798583984,
            4.789899826049805,
            3.915600061416626
          ]
        },
        {
          "atom_index": 109,
          "name": "C",
          "element": "C",
          "coord": [
            5.023499965667725,
            4.69980001449585,
            3.828200101852417
          ]
        },
        {
          "atom_index": 110,
          "name": "O",
          "element": "O",
          "coord": [
            4.970600128173828,
            4.598899841308594,
            3.8747000694274902
          ]
        }
      ]
    },
    {
      "id": "C:17",
      "chain": "C",
      "resseq": 17,
      "icode": "",
      "resname": "ASP",
      "hetflag": " ",
      "sasa": 1.891791582107544,
      "atoms": [
        {
          "atom_index": 111,
          "name": "N",
          "element": "N",
          "coord": [
            5.010300159454346,
            4.735799789428711,
            3.700900077819824
          ]
        },
        {
          "atom_index": 112,
          "name": "CA",
          "element": "C",
          "coord": [
            4.931099891662598,
            4.656700134277344,
            3.6071999073028564
          ]
        },
        {
          "atom_index": 113,
          "name": "C",
          "element": "C",
          "coord": [
            5.005099773406982,
            4.531499862670898,
            3.5620999336242676
          ]
        },
        {
          "atom_index": 114,
          "name": "O",
          "element": "O",
          "coord": [
            5.127200126647949,
            4.522799968719482,
            3.573699951171875
          ]
        },
        {
          "atom_index": 115,
          "name": "CB",
          "element": "C",
          "coord": [
            4.896399974822998,
            4.739200115203857,
            3.4830000400543213
          ]
        },
        {
          "atom_index": 116,
          "name": "CG",
          "element": "C",
          "coord": [
            4.827099800109863,
            4.8694000244140625,
            3.5165998935699463
          ]
        },
        {
          "atom_index": 117,
          "name": "OD1",
          "element": "O",
          "coord": [
            4.730500221252441,
            4.867199897766113,
            3.595900058746338
          ]
        },
        {
          "atom_index": 118,
          "name": "OD2",
          "element": "O",
          "coord": [
            4.86899995803833,
            4.973999977111816,
            3.462399959564209
          ]
        }
      ]
    },
    {
      "id": "C:18",
      "chain": "C",
      "resseq": 18,
      "icode": "",
      "resname": "SER",
      "hetflag": " ",
      "sasa": 1.9387691020965576,
      "atoms": [
        {
          "atom_index": 119,
          "name": "N",
          "element": "N",
          "coord": [
            4.929800033569336,
            4.434500217437744,
            3.511199951171875
          ]
        },
        {
          "atom_index": 120,
          "name": "CA",
          "element": "C",
          "coord": [
            4.987400054931641,
            4.310800075531006,
            3.460200071334839
          ]
        },
        {
          "atom_index": 121,
          "name": "C",
          "element": "C",
          "coord": [
            4.970600128173828,
            4.316299915313721,
            3.3092000484466553
          ]
        },
        {
          "atom_index": 122,
          "name": "O",
          "element": "O",
          "coord": [
            4.8653998374938965,
            4.356599807739258,
            3.258699893951416
          ]
        },
        {
          "atom_index": 123,
          "name": "CB",
          "element": "C",
          "coord": [
            4.915500164031982,
            4.188899993896484,
            3.5181000232696533
          ]
        },
        {
          "atom_index": 124,
          "name": "OG",
          "element": "O",
          "coord": [
            4.945799827575684,
            4.173699855804443,
            3.6558001041412354
          ]
        }
      ]
    },
    {
      "id": "C:19",
      "chain": "C",
      "resseq": 19,
      "icode": "",
      "resname": "VAL",
      "hetflag": " ",
      "sasa": 0.0,
      "atoms": [
        {
          "atom_index": 125,
          "name": "N",
          "element": "N",
          "coord": [
            5.07390022277832,
            4.275899887084961,
            3.2367000579833984
          ]
        },
        {
          "atom_index": 126,
          "name": "CA",
          "element": "C",
          "coord": [
            5.06820011138916,
            4.282800197601318,
            3.0917000770568848
          ]
        },
        {
          "atom_index": 127,
          "name": "C",
          "element": "C",
          "coord": [
            5.111499786376953,
            4.155099868774414,
            3.020900011062622
          ]
        },
        {
          "atom_index": 128,
          "name": "O",
          "element": "O",
          "coord": [
            5.179699897766113,
            4.070499897003174,
            3.0789999961853027
          ]
        },
        {
          "atom_index": 129,
          "name": "CB",
          "element": "C",
          "coord": [
            5.153200149536133,
            4.40339994430542,
            3.0429999828338623
          ]
        },
        {
          "atom_index": 130,
          "name": "CG1",
          "element": "C",
          "coord": [
            5.264800071716309,
            4.357900142669678,
            2.9495999813079834
          ]
        },
        {
          "atom_index": 131,
          "name": "CG2",
          "element": "C",
          "coord": [
            5.06279993057251,
            4.505099773406982,
            2.9760000705718994
          ]
        }
      ]
    },
    {
      "id": "C:20",
      "chain": "C",
      "resseq": 20,
      "icode": "",
      "resname": "SER",
      "hetflag": " ",
      "sasa": 1.1079586744308472,
      "atoms": [
        {
          "atom_index": 132,
          "name": "N",
          "element": "N",
          "coord": [
            5.070000171661377,
            4.1427001953125,
            2.89490008354187
          ]
        },
        {
          "atom_index": 133,
          "name": "CA",
          "element": "C",
          "coord": [
            5.102099895477295,
            4.027400016784668,
            2.8122000694274902
          ]
        },
        {
          "atom_index": 134,
          "name": "C",
          "element": "C",
          "coord": [
            5.1554999351501465,
            4.069799900054932,
            2.6756999492645264
          ]
        },
        {
          "atom_index": 135,
          "name": "O",
          "element": "O",
          "coord": [
            5.088200092315674,
            4.141600131988525,
            2.601300001144409
          ]
        },
        {
          "atom_index": 136,
          "name": "CB",
          "element": "C",
          "coord": [
            4.978000164031982,
            3.940200090408325,
            2.791599988937378
          ]
        },
        {
          "atom_index": 137,
          "name": "OG",
          "element": "O",
          "coord": [
            4.93149995803833,
            3.888000011444092,
            2.914599895477295
          ]
        }
      ]
    },
    {
      "id": "C:21",
      "chain": "C",
      "resseq": 21,
      "icode": "",
      "resname": "LEU",
      "hetflag": " ",
      "sasa": 0.0,
      "atoms": [
        {
          "atom_index": 138,
          "name": "N",
          "element": "N",
          "coord": [
            5.276500225067139,
            4.024799823760986,
            2.6433000564575195
          ]
        },
        {
          "atom_index": 139,
          "name": "CA",
          "element": "C",
          "coord": [
            5.337800025939941,
            4.056300163269043,
            2.515199899673462
          ]
        },
        {
          "atom_index": 140,
          "name": "C",
          "element": "C",
          "coord": [
            5.326700210571289,
            3.9356000423431396,
            2.4235000610351562
          ]
        },
        {
          "atom_index": 141,
          "name": "O",
          "element": "O",
          "coord": [
            5.346399784088135,
            3.8215999603271484,
            2.4658000469207764
          ]
        },
        {
          "atom_index": 142,
          "name": "CB",
          "element": "C",
          "coord": [
            5.485199928283691,
            4.093500137329102,
            2.533400058746338
          ]
        },
        {
          "atom_index": 143,
          "name": "CG",
          "element": "C",
          "coord": [
            5.514500141143799,
            4.211400032043457,
            2.6259000301361084
          ]
        },
        {
          "atom_index": 144,
          "name": "CD1",
          "element": "C",
          "coord": [
            5.663300037384033,
            4.24459981918335,
            2.621000051498413
          ]
        },
        {
          "atom_index": 145,
          "name": "CD2",
          "element": "C",
          "coord": [
            5.43310022354126,
            4.331699848175049,
            2.5822999477386475
          ]
        }
      ]
    },
    {
      "id": "C:22",
      "chain": "C",
      "resseq": 22,
      "icode": "",
      "resname": "SER",
      "hetflag": " ",
      "sasa": 0.0,
      "atoms": [
        {
          "atom_index": 146,
          "name": "N",
          "element": "N",
          "coord": [
            5.296299934387207,
            3.9614999294281006,
            2.297300100326538
          ]
        },
        {
          "atom_index": 147,
          "name": "CA",
          "element": "C",
          "coord": [
            5.280799865722656,
            3.8552000522613525,
            2.200000047683716
          ]
        },
        {
          "atom_index": 148,
          "name": "C",
          "element": "C",
          "coord": [
            5.393599987030029,
            3.8480000495910645,
            2.097399950027466
          ]
        },
        {
          "atom_index": 149,
          "name": "O",
          "element": "O",
          "coord": [
            5.445300102233887,
            3.949899911880493,
            2.0513999462127686
          ]
        },
        {
          "atom_index": 150,
          "name": "CB",
          "element": "C",
          "coord": [
            5.146999835968018,
            3.871999979019165,
            2.1277999877929688
          ]
        },
        {
          "atom_index": 151,
          "name": "OG",
          "element": "O",
          "coord": [
            5.129700183868408,
            3.772700071334839,
            2.028700113296509
          ]
        }
      ]
    },
    {
      "id": "C:23",
      "chain": "C",
      "resseq": 23,
      "icode": "",
      "resname": "CYS",
      "hetflag": " ",
      "sasa": 0.0,
      "atoms": [
        {
          "atom_index": 152,
          "name": "N",
          "element": "N",
          "coord": [
            5.430600166320801,
            3.7251999378204346,
            2.0632998943328857
          ]
        },
        {
          "atom_index": 153,
          "name": "CA",
          "element": "C",
          "coord": [
            5.533899784088135,
            3.6965999603271484,
            1.9644999504089355
          ]
        },
        {
          "atom_index": 154,
          "name": "C",
          "element": "C",
          "coord": [
            5.481800079345703,
            3.5757999420166016,
            1.8871999979019165
          ]
        },
        {
          "atom_index": 155,
          "name": "O",
          "element": "O",
          "coord": [
            5.457300186157227,
            3.4697999954223633,
            1.9450000524520874
          ]
        },
        {
          "atom_index": 156,
          "name": "CB",
          "element": "C",
          "coord": [
            5.666600227355957,
            3.6626999378204346,
            2.0336999893188477
          ]
        },
        {
          "atom_index": 157,
          "name": "SG",
          "element": "S",
          "coord": [
            5.802299976348877,
            3.6034998893737793,
            1.9264999628067017
          ]
        }
      ]
    },
    {
      "id": "C:24",
      "chain": "C",
      "resseq": 24,
      "icode": "",
      "resname": "ARG",
      "hetflag": " ",
      "sasa": 3.704496383666992,
      "atoms": [
        {
          "atom_index": 158,
          "name": "N",
          "element": "N",
          "coord": [
            5.462900161743164,
            3.593100070953369,
            1.757099986076355
          ]
        },
        {
          "atom_index": 159,
          "name": "CA",
          "element": "C",
          "coord": [
            5.412600040435791,
            3.4856998920440674,
            1.6734000444412231
          ]
        },
        {
          "atom_index": 160,
          "name": "C",
          "element": "C",
          "coord": [
            5.509500026702881,
            3.454200029373169,
            1.5606000423431396
          ]
        },
        {
          "atom_index": 161,
          "name": "O",
          "element": "O",
          "coord": [
            5.5472002029418945,
            3.5422000885009766,
            1.4831000566482544
          ]
        },
        {
          "atom_index": 162,
          "name": "CB",
          "element": "C",
          "coord": [
            5.2758002281188965,
            3.5243000984191895,
            1.6172000169754028
          ]
        },
        {
          "atom_index": 163,
          "name": "CG",
          "element": "C",
          "coord": [
            5.171199798583984,
            3.549099922180176,
            1.725000023841858
          ]
        },
        {
          "atom_index": 164,
          "name": "CD",
          "element": "C",
          "coord": [
            5.036399841308594,
            3.593400001525879,
            1.6683000326156616
          ]
        },
        {
          "atom_index": 165,
          "name": "NE",
          "element": "N",
          "coord": [
            4.986999988555908,
            3.505500078201294,
            1.5621000528335571
          ]
        },
        {
          "atom_index": 166,
          "name": "CZ",
          "element": "C",
          "coord": [
            5.025400161743164,
            3.5127999782562256,
            1.4348000288009644
          ]
        },
        {
          "atom_index": 167,
          "name": "NH1",
          "element": "N",
          "coord": [
            5.113699913024902,
            3.6043999195098877,
            1.3964999914169312
          ]
        },
        {
          "atom_index": 168,
          "name": "NH2",
          "element": "N",
          "coord": [
            4.975299835205078,
            3.4286999702453613,
            1.3450000286102295
          ]
        }
      ]
    },
    {
      "id": "C:25",
      "chain": "C",
      "resseq": 25,
      "icode": "",
      "resname": "ALA",
      "hetflag": " ",
      "sasa": 0.0,
      "atoms": [
        {
          "atom_index": 169,
          "name": "N",
          "element": "N",
          "coord": [
            5.549699783325195,
            3.327699899673462,
            1.552299976348877
          ]
        },
        {
          "atom_index": 170,
          "name": "CA",
          "element": "C",
          "coord": [
            5.643799781799316,
            3.2832000255584717,
            1.4501999616622925
          ]
        },
        {
          "atom_index": 171,
          "name": "C",
          "element": "C",
          "coord": [
            5.5742998123168945,
            3.2411999702453613,
            1.3210999965667725
          ]
        },
        {
          "atom_index": 172,
          "name": "O",
          "element": "O",
          "coord": [
            5.460999965667725,
            3.1930999755859375,
            1.3229999542236328
          ]
        },
        {
          "atom_index": 173,
          "name": "CB",
          "element": "C",
          "coord": [
            5.727099895477295,
            3.167799949645996,
            1.5041999816894531
          ]
        }
      ]
    },
    {
      "id": "C:26",
      "chain": "C",
      "resseq": 26,
      "icode": "",
      "resname": "SER",
      "hetflag": " ",
      "sasa": 1.8676177263259888,
      "atoms": [
        {
          "atom_index": 174,
          "name": "N",
          "element": "N",
          "coord": [
            5.643799781799316,
            3.259000062942505,
            1.2092000246047974
          ]
        },
        {
          "atom_index": 175,
          "name": "CA",
          "element": "C",
          "coord": [
            5.590799808502197,
            3.224100112915039,
            1.0780999660491943
          ]
        },
        {
          "atom_index": 176,
          "name": "C",
          "element": "C",
          "coord": [
            5.595799922943115,
            3.0739998817443848,
            1.051200032234192
          ]
        },
        {
          "atom_index": 177,
          "name": "O",
          "element": "O",
          "coord": [
            5.545499801635742,
            3.026900053024292,
            0.949400007724762
          ]
        },
        {
          "atom_index": 178,
          "name": "CB",
          "element": "C",
          "coord": [
            5.669000148773193,
            3.298099994659424,
            0.9696000218391418
          ]
        },
        {
          "atom_index": 179,
          "name": "OG",
          "element": "O",
          "coord": [
            5.80679988861084,
            3.266200065612793,
            0.9765999913215637
          ]
        }
      ]
    },
    {
      "id": "C:27",
      "chain": "C",
      "resseq": 27,
      "icode": "",
      "resname": "GLN",
      "hetflag": " ",
      "sasa": 2.4362497329711914,
      "atoms": [
        {
          "atom_index": 180,
          "name": "N",
          "element": "N",
          "coord": [
            5.65749979019165,
            2.999300003051758,
            1.1420999765396118
          ]
        },
        {
          "atom_index": 181,
          "name": "CA",
          "element": "C",
          "coord": [
            5.669000148773193,
            2.8543999195098877,
            1.128499984741211
          ]
        },
        {
          "atom_index": 182,
          "name": "C",
          "element": "C",
          "coord": [
            5.670899868011475,
            2.7950000762939453,
            1.2685999870300293
          ]
        },
        {
          "atom_index": 183,
          "name": "O",
          "element": "O",
          "coord": [
            5.696599960327148,
            2.865799903869629,
            1.3660000562667847
          ]
        },
        {
          "atom_index": 184,
          "name": "CB",
          "element": "C",
          "coord": [
            5.799300193786621,
            2.816499948501587,
            1.0566999912261963
          ]
        },
        {
          "atom_index": 185,
          "name": "CG",
          "element": "C",
          "coord": [
            5.821800231933594,
            2.8842999935150146,
            0.921999990940094
          ]
        },
        {
          "atom_index": 186,
          "name": "CD",
          "element": "C",
          "coord": [
            5.960899829864502,
            2.8577001094818115,
            0.8651999831199646
          ]
        },
        {
          "atom_index": 187,
          "name": "OE1",
          "element": "O",
          "coord": [
            5.999199867248535,
            2.914299964904785,
            0.7626000046730042
          ]
        },
        {
          "atom_index": 188,
          "name": "NE2",
          "element": "N",
          "coord": [
            6.037099838256836,
            2.7711000442504883,
            0.9319000244140625
          ]
        }
      ]
    },
    {
      "id": "C:28",
      "chain": "C",
      "resseq": 28,
      "icode": "",
      "resname": "SER",
      "hetflag": " ",
      "sasa": 4.011648178100586,
      "atoms": [
        {
          "atom_index": 189,
          "name": "N",
          "element": "N",
          "coord": [
            5.644000053405762,
            2.6654999256134033,
            1.2791999578475952
          ]
        },
        {
          "atom_index": 190,
          "name": "CA",
          "element": "C",
          "coord": [
            5.644999980926514,
            2.6005001068115234,
            1.4091999530792236
          ]
        },
        {
          "atom_index": 191,
          "name": "C",
          "element": "C",
          "coord": [
            5.789299964904785,
            2.5943000316619873,
            1.457900047302246
          ]
        },
        {
          "atom_index": 192,
          "name": "O",
          "element": "O",
          "coord": [
            5.8790998458862305,
            2.5564000606536865,
            1.3824000358581543
          ]
        },
        {
          "atom_index": 193,
          "name": "CB",
          "element": "C",
          "coord": [
            5.587100028991699,
            2.4595000743865967,
            1.3983999490737915
          ]
        },
        {
          "atom_index": 194,
          "name": "OG",
          "element": "O",
          "coord": [
            5.455399990081787,
            2.4632999897003174,
            1.3459999561309814
          ]
        }
      ]
    },
    {
      "id": "C:29",
      "chain": "C",
      "resseq": 29,
      "icode": "",
      "resname": "ILE",
      "hetflag": " ",
      "sasa": 0.0,
      "atoms": [
        {
          "atom_index": 195,
          "name": "N",
          "element": "N",
          "coord": [
            5.811500072479248,
            2.632200002670288,
            1.5836000442504883
          ]
        },
        {
          "atom_index": 196,
          "name": "CA",
          "element": "C",
          "coord": [
            5.945700168609619,
            2.631700038909912,
            1.6404999494552612
          ]
        },
        {
          "atom_index": 197,
          "name": "C",
          "element": "C",
          "coord": [
            5.950399875640869,
            2.562999963760376,
            1.7761000394821167
          ]
        },
        {
          "atom_index": 198,
          "name": "O",
          "element": "O",
          "coord": [
            6.045000076293945,
            2.5817999839782715,
            1.8524999618530273
          ]
        },
        {
          "atom_index": 199,
          "name": "CB",
          "element": "C",
          "coord": [
            5.999899864196777,
            2.776099920272827,
            1.6569000482559204
          ]
        },
        {
          "atom_index": 200,
          "name": "CG1",
          "element": "C",
          "coord": [
            5.912199974060059,
            2.8545000553131104,
            1.7551000118255615
          ]
        },
        {
          "atom_index": 201,
          "name": "CG2",
          "element": "C",
          "coord": [
            6.002799987792969,
            2.845900058746338,
            1.5217000246047974
          ]
        },
        {
          "atom_index": 202,
          "name": "CD1",
          "element": "C",
          "coord": [
            5.9593000411987305,
            2.997299909591675,
            1.7800999879837036
          ]
        }
      ]
    },
    {
      "id": "C:30",
      "chain": "C",
      "resseq": 30,
      "icode": "",
      "resname": "SER",
      "hetflag": " ",
      "sasa": 2.5854485034942627,
      "atoms": [
        {
          "atom_index": 203,
          "name": "N",
          "element": "N",
          "coord": [
            5.848499774932861,
            2.4830000400543213,
            1.8056999444961548
          ]
        },
        {
          "atom_index": 204,
          "name": "CA",
          "element": "C",
          "coord": [
            5.842199802398682,
            2.4123001098632812,
            1.9329999685287476
          ]
        },
        {
          "atom_index": 205,
          "name": "C",
          "element": "C",
          "coord": [
            5.852799892425537,
            2.5113000869750977,
            2.0485000610351562
          ]
        },
        {
          "atom_index": 206,
          "name": "O",
          "element": "O",
          "coord": [
            5.774199962615967,
            2.6057000160217285,
            2.058500051498413
          ]
        },
        {
          "atom_index": 207,
          "name": "CB",
          "element": "C",
          "coord": [
            5.956299781799316,
            2.3106000423431396,
            1.9433000087738037
          ]
        },
        {
          "atom_index": 208,
          "name": "OG",
          "element": "O",
          "coord": [
            5.951200008392334,
            2.2165000438690186,
            1.8377000093460083
          ]
        }
      ]
    },
    {
      "id": "C:31",
      "chain": "C",
      "resseq": 31,
      "icode": "",
      "resname": "ASN",
      "hetflag": " ",
      "sasa": 1.608144760131836,
      "atoms": [
        {
          "atom_index": 209,
          "name": "N",
          "element": "N",
          "coord": [
            5.951000213623047,
            2.4885001182556152,
            2.1350998878479004
          ]
        },
        {
          "atom_index": 210,
          "name": "CA",
          "element": "C",
          "coord": [
            5.974599838256836,
            2.5743000507354736,
            2.250499963760376
          ]
        },
        {
          "atom_index": 211,
          "name": "C",
          "element": "C",
          "coord": [
            6.107399940490723,
            2.649399995803833,
            2.237299919128418
          ]
        },
        {
          "atom_index": 212,
          "name": "O",
          "element": "O",
          "coord": [
            6.15910005569458,
            2.7028000354766846,
            2.3352999687194824
          ]
        },
        {
          "atom_index": 213,
          "name": "CB",
          "element": "C",
          "coord": [
            5.976799964904785,
            2.490600109100342,
            2.3785998821258545
          ]
        },
        {
          "atom_index": 214,
          "name": "CG",
          "element": "C",
          "coord": [
            6.079999923706055,
            2.3791000843048096,
            2.3738999366760254
          ]
        },
        {
          "atom_index": 215,
          "name": "OD1",
          "element": "O",
          "coord": [
            6.114799976348877,
            2.321500062942505,
            2.476599931716919
          ]
        },
        {
          "atom_index": 216,
          "name": "ND2",
          "element": "N",
          "coord": [
            6.128300189971924,
            2.347399950027466,
            2.254199981689453
          ]
        }
      ]
    },
    {
      "id": "C:32",
      "chain": "C",
      "resseq": 32,
      "icode": "",
      "resname": "ASN",
      "hetflag": " ",
      "sasa": 0.1261194348335266,
      "atoms": [
        {
          "atom_index": 217,
          "name": "N",
          "element": "N",
          "coord": [
            6.161399841308594,
            2.65310001373291,
            2.115799903869629
          ]
        },
        {
          "atom_index": 218,
          "name": "CA",
          "element": "C",
          "coord": [
            6.288400173187256,
            2.7207999229431152,
            2.0889999866485596
          ]
        },
        {
          "atom_index": 219,
          "name": "C",
          "element": "C",
          "coord": [
            6.267499923706055,
            2.870300054550171,
            2.064500093460083
          ]
        },
        {
          "atom_index": 220,
          "name": "O",
          "element": "O",
          "coord": [
            6.29610013961792,
            2.9221999645233154,
            1.9560999870300293
          ]
        },
        {
          "atom_index": 221,
          "name": "CB",
          "element": "C",
          "coord": [
            6.356200218200684,
            2.6554999351501465,
            1.9687999486923218
          ]
        },
        {
          "atom_index": 222,
          "name": "CG",
          "element": "C",
          "coord": [
            6.399799823760986,
            2.513000011444092,
            1.9977999925613403
          ]
        },
        {
          "atom_index": 223,
          "name": "OD1",
          "element": "O",
          "coord": [
            6.410900115966797,
            2.4303998947143555,
            1.9074000120162964
          ]
        },
        {
          "atom_index": 224,
          "name": "ND2",
          "element": "N",
          "coord": [
            6.426000118255615,
            2.4839000701904297,
            2.1245999336242676
          ]
        }
      ]
    },
    {
      "id": "C:33",
      "chain": "C",
      "resseq": 33,
      "icode": "",
      "resname": "LEU",
      "hetflag": " ",
      "sasa": 0.0,
      "atoms": [
        {
          "atom_index": 225,
          "name": "N",
          "element": "N",
          "coord": [
            6.218100070953369,
            2.9377999305725098,
            2.167799949645996
          ]
        },
        {
          "atom_index": 226,
          "name": "CA",
          "element": "C",
          "coord": [
            6.1890997886657715,
            3.080399990081787,
            2.1635000705718994
          ]
        },
        {
          "atom_index": 227,
          "name": "C",
          "element": "C",
          "coord": [
            6.233699798583984,
            3.1410000324249268,
            2.2962000370025635
          ]
        },
        {
          "atom_index": 228,
          "name": "O",
          "element": "O",
          "coord": [
            6.203800201416016,
            3.0871999263763428,
            2.4028000831604004
          ]
        },
        {
          "atom_index": 229,
          "name": "CB",
          "element": "C",
          "coord": [
            6.0381999015808105,
            3.1005001068115234,
            2.1421000957489014
          ]
        },
        {
          "atom_index": 230,
          "name": "CG",
          "element": "C",
          "coord": [
            5.979100227355957,
            3.2395999431610107,
            2.1166000366210938
          ]
        },
        {
          "atom_index": 231,
          "name": "CD1",
          "element": "C",
          "coord": [
            5.974299907684326,
            3.319499969482422,
            2.2451999187469482
          ]
        },
        {
          "atom_index": 232,
          "name": "CD2",
          "element": "C",
          "coord": [
            6.060400009155273,
            3.310499906539917,
            2.0107998847961426
          ]
        }
      ]
    },
    {
      "id": "C:34",
      "chain": "C",
      "resseq": 34,
      "icode": "",
      "resname": "HIS",
      "hetflag": " ",
      "sasa": 0.0,
      "atoms": [
        {
          "atom_index": 233,
          "name": "N",
          "element": "N",
          "coord": [
            6.305099964141846,
            3.253000020980835,
            2.289900064468384
          ]
        },
        {
          "atom_index": 234,
          "name": "CA",
          "element": "C",
          "coord": [
            6.354899883270264,
            3.3173999786376953,
            2.411099910736084
          ]
        },
        {
          "atom_index": 235,
          "name": "C",
          "element": "C",
          "coord": [
            6.314199924468994,
            3.464400053024292,
            2.4170000553131104
          ]
        },
        {
          "atom_index": 236,
          "name": "O",
          "element": "O",
          "coord": [
            6.292300224304199,
            3.527400016784668,
            2.3136000633239746
          ]
        },
        {
          "atom_index": 237,
          "name": "CB",
          "element": "C",
          "coord": [
            6.506899833679199,
            3.303100109100342,
            2.414799928665161
          ]
        },
        {
          "atom_index": 238,
          "name": "CG",
          "element": "C",
          "coord": [
            6.553800106048584,
            3.167099952697754,
            2.3736000061035156
          ]
        },
        {
          "atom_index": 239,
          "name": "ND1",
          "element": "N",
          "coord": [
            6.547299861907959,
            3.0576999187469482,
            2.4572999477386475
          ]
        },
        {
          "atom_index": 240,
          "name": "CD2",
          "element": "C",
          "coord": [
            6.596399784088135,
            3.120300054550171,
            2.2539000511169434
          ]
        },
        {
          "atom_index": 241,
          "name": "CE1",
          "element": "C",
          "coord": [
            6.583399772644043,
            2.94950008392334,
            2.390700101852417
          ]
        },
        {
          "atom_index": 242,
          "name": "NE2",
          "element": "N",
          "coord": [
            6.613500118255615,
            2.9846999645233154,
            2.2669999599456787
          ]
        }
      ]
    },
    {
      "id": "C:35",
      "chain": "C",
      "resseq": 35,
      "icode": "",
      "resname": "TRP",
      "hetflag": " ",
      "sasa": 0.0,
      "atoms": [
        {
          "atom_index": 243,
          "name": "N",
          "element": "N",
          "coord": [
            6.305099964141846,
            3.5178000926971436,
            2.5385000705718994
          ]
        },
        {
          "atom_index": 244,
          "name": "CA",
          "element": "C",
          "coord": [
            6.265100002288818,
            3.656899929046631,
            2.559999942779541
          ]
        },
        {
          "atom_index": 245,
          "name": "C",
          "element": "C",
          "coord": [
            6.375999927520752,
            3.7446999549865723,
            2.6166000366210938
          ]
        },
        {
          "atom_index": 246,
          "name": "O",
          "element": "O",
          "coord": [
            6.4456000328063965,
            3.705199956893921,
            2.7102999687194824
          ]
        },
        {
          "atom_index": 247,
          "name": "CB",
          "element": "C",
          "coord": [
            6.144700050354004,
            3.663300037384033,
            2.655100107192993
          ]
        },
        {
          "atom_index": 248,
          "name": "CG",
          "element": "C",
          "coord": [
            6.016600131988525,
            3.6173999309539795,
            2.593899965286255
          ]
        },
        {
          "atom_index": 249,
          "name": "CD1",
          "element": "C",
          "coord": [
            5.96150016784668,
            3.4923999309539795,
            2.6012001037597656
          ]
        },
        {
          "atom_index": 250,
          "name": "CD2",
          "element": "C",
          "coord": [
            5.928800106048584,
            3.6951000690460205,
            2.5114998817443848
          ]
        },
        {
          "atom_index": 251,
          "name": "NE1",
          "element": "N",
          "coord": [
            5.84499979019165,
            3.487600088119507,
            2.5281999111175537
          ]
        },
        {
          "atom_index": 252,
          "name": "CE2",
          "element": "C",
          "coord": [
            5.8225998878479,
            3.610599994659424,
            2.472100019454956
          ]
        },
        {
          "atom_index": 253,
          "name": "CE3",
          "element": "C",
          "coord": [
            5.929800033569336,
            3.8280999660491943,
            2.467099905014038
          ]
        },
        {
          "atom_index": 254,
          "name": "CZ2",
          "element": "C",
          "coord": [
            5.718299865722656,
            3.6547999382019043,
            2.3903000354766846
          ]
        },
        {
          "atom_index": 255,
          "name": "CZ3",
          "element": "C",
          "coord": [
            5.825900077819824,
            3.871999979019165,
            2.3856000900268555
          ]
        },
        {
          "atom_index": 256,
          "name": "CH2",
          "element": "C",
          "coord": [
            5.72160005569458,
            3.7855000495910645,
            2.348099946975708
          ]
        }
      ]
    },
    {
      "id": "C:36",
      "chain": "C",
      "resseq": 36,
      "icode": "",
      "resname": "TYR",
      "hetflag": " ",
      "sasa": 0.0,
      "atoms": [
        {
          "atom_index": 257,
          "name": "N",
          "element": "N",
          "coord": [
            6.389999866485596,
            3.8650999069213867,
            2.561300039291382
          ]
        },
        {
          "atom_index": 258,
          "name": "CA",
          "element": "C",
          "coord": [
            6.492499828338623,
            3.9590001106262207,
            2.6068999767303467
          ]
        },
        {
          "atom_index": 259,
          "name": "C",
          "element": "C",
          "coord": [
            6.435500144958496,
            4.095099925994873,
            2.6407999992370605
          ]
        },
        {
          "atom_index": 260,
          "name": "O",
          "element": "O",
          "coord": [
            6.3404998779296875,
            4.140900135040283,
            2.578700065612793
          ]
        },
        {
          "atom_index": 261,
          "name": "CB",
          "element": "C",
          "coord": [
            6.5991997718811035,
            3.9811999797821045,
            2.499000072479248
          ]
        },
        {
          "atom_index": 262,
          "name": "CG",
          "element": "C",
          "coord": [
            6.684500217437744,
            3.861799955368042,
            2.4674999713897705
          ]
        },
        {
          "atom_index": 263,
          "name": "CD1",
          "element": "C",
          "coord": [
            6.798799991607666,
            3.8336000442504883,
            2.5420000553131104
          ]
        },
        {
          "atom_index": 264,
          "name": "CD2",
          "element": "C",
          "coord": [
            6.651299953460693,
            3.776900053024292,
            2.3626999855041504
          ]
        },
        {
          "atom_index": 265,
          "name": "CE1",
          "element": "C",
          "coord": [
            6.877999782562256,
            3.723400115966797,
            2.512500047683716
          ]
        },
        {
          "atom_index": 266,
          "name": "CE2",
          "element": "C",
          "coord": [
            6.729599952697754,
            3.666300058364868,
            2.3322999477386475
          ]
        },
        {
          "atom_index": 267,
          "name": "CZ",
          "element": "C",
          "coord": [
            6.84250020980835,
            3.640000104904175,
            2.4075000286102295
          ]
        },
        {
          "atom_index": 268,
          "name": "OH",
          "element": "O",
          "coord": [
            6.917500019073486,
            3.528700113296509,
            2.378499984741211
          ]
        }
      ]
    },
    {
      "id": "C:37",
      "chain": "C",
      "resseq": 37,
      "icode": "",
      "resname": "GLN",
      "hetflag": " ",
      "sasa": 0.0,
      "atoms": [
        {
          "atom_index": 269,
          "name": "N",
          "element": "N",
          "coord": [
            6.496200084686279,
            4.158999919891357,
            2.739799976348877
          ]
        },
        {
          "atom_index": 270,
          "name": "CA",
          "element": "C",
          "coord": [
            6.459199905395508,
            4.293399810791016,
            2.7811999320983887
          ]
        },
        {
          "atom_index": 271,
          "name": "C",
          "element": "C",
          "coord": [
            6.58050012588501,
            4.380099773406982,
            2.748699903488159
          ]
        },
        {
          "atom_index": 272,
          "name": "O",
          "element": "O",
          "coord": [
            6.6940999031066895,
            4.339900016784668,
            2.7753000259399414
          ]
        },
        {
          "atom_index": 273,
          "name": "CB",
          "element": "C",
          "coord": [
            6.433700084686279,
            4.298699855804443,
            2.9316000938415527
          ]
        },
        {
          "atom_index": 274,
          "name": "CG",
          "element": "C",
          "coord": [
            6.423399925231934,
            4.439300060272217,
            2.986599922180176
          ]
        },
        {
          "atom_index": 275,
          "name": "CD",
          "element": "C",
          "coord": [
            6.416399955749512,
            4.442599773406982,
            3.138000011444092
          ]
        },
        {
          "atom_index": 276,
          "name": "OE1",
          "element": "O",
          "coord": [
            6.5121002197265625,
            4.406799793243408,
            3.206700086593628
          ]
        },
        {
          "atom_index": 277,
          "name": "NE2",
          "element": "N",
          "coord": [
            6.302299976348877,
            4.485099792480469,
            3.1907999515533447
          ]
        }
      ]
    },
    {
      "id": "C:38",
      "chain": "C",
      "resseq": 38,
      "icode": "",
      "resname": "GLN",
      "hetflag": " ",
      "sasa": 0.0,
      "atoms": [
        {
          "atom_index": 278,
          "name": "N",
          "element": "N",
          "coord": [
            6.5578999519348145,
            4.497200012207031,
            2.6898000240325928
          ]
        },
        {
          "atom_index": 279,
          "name": "CA",
          "element": "C",
          "coord": [
            6.668900012969971,
            4.586400032043457,
            2.6593000888824463
          ]
        },
        {
          "atom_index": 280,
          "name": "C",
          "element": "C",
          "coord": [
            6.635200023651123,
            4.7322001457214355,
            2.6867001056671143
          ]
        },
        {
          "atom_index": 281,
          "name": "O",
          "element": "O",
          "coord": [
            6.540900230407715,
            4.787300109863281,
            2.6294000148773193
          ]
        },
        {
          "atom_index": 282,
          "name": "CB",
          "element": "C",
          "coord": [
            6.715400218963623,
            4.571800231933594,
            2.513200044631958
          ]
        },
        {
          "atom_index": 283,
          "name": "CG",
          "element": "C",
          "coord": [
            6.8246002197265625,
            4.673500061035156,
            2.4753000736236572
          ]
        },
        {
          "atom_index": 284,
          "name": "CD",
          "element": "C",
          "coord": [
            6.8892998695373535,
            4.647900104522705,
            2.339600086212158
          ]
        },
        {
          "atom_index": 285,
          "name": "OE1",
          "element": "O",
          "coord": [
            6.821000099182129,
            4.6296000480651855,
            2.238800048828125
          ]
        },
        {
          "atom_index": 286,
          "name": "NE2",
          "element": "N",
          "coord": [
            7.02239990234375,
            4.6479997634887695,
            2.3368000984191895
          ]
        }
      ]
    },
    {
      "id": "C:39",
      "chain": "C",
      "resseq": 39,
      "icode": "",
      "resname": "LYS",
      "hetflag": " ",
      "sasa": 0.0,
      "atoms": [
        {
          "atom_index": 287,
          "name": "N",
          "element": "N",
          "coord": [
            6.711900234222412,
            4.792900085449219,
            2.776599884033203
          ]
        },
        {
          "atom_index": 288,
          "name": "CA",
          "element": "C",
          "coord": [
            6.695400238037109,
            4.933800220489502,
            2.8101000785827637
          ]
        },
        {
          "atom_index": 289,
          "name": "C",
          "element": "C",
          "coord": [
            6.785799980163574,
            5.01140022277832,
            2.7153000831604004
          ]
        },
        {
          "atom_index": 290,
          "name": "O",
          "element": "O",
          "coord": [
            6.888299942016602,
            4.959499835968018,
            2.669800043106079
          ]
        },
        {
          "atom_index": 291,
          "name": "CB",
          "element": "C",
          "coord": [
            6.739299774169922,
            4.962200164794922,
            2.953900098800659
          ]
        },
        {
          "atom_index": 292,
          "name": "CG",
          "element": "C",
          "coord": [
            6.633600234985352,
            4.9390997886657715,
            3.060800075531006
          ]
        },
        {
          "atom_index": 293,
          "name": "CD",
          "element": "C",
          "coord": [
            6.6057000160217285,
            4.792300224304199,
            3.0848000049591064
          ]
        },
        {
          "atom_index": 294,
          "name": "CE",
          "element": "C",
          "coord": [
            6.5157999992370605,
            4.775199890136719,
            3.2060999870300293
          ]
        },
        {
          "atom_index": 295,
          "name": "NZ",
          "element": "N",
          "coord": [
            6.576499938964844,
            4.837600231170654,
            3.3273000717163086
          ]
        }
      ]
    },
    {
      "id": "C:40",
      "chain": "C",
      "resseq": 40,
      "icode": "",
      "resname": "SER",
      "hetflag": " ",
      "sasa": 0.0,
      "atoms": [
        {
          "atom_index": 296,
          "name": "N",
          "element": "N",
          "coord": [
            6.748700141906738,
            5.135300159454346,
            2.6851999759674072
          ]
        },
        {
          "atom_index": 297,
          "name": "CA",
          "element": "C",
          "coord": [
            6.829800128936768,
            5.216899871826172,
            2.595900058746338
          ]
        },
        {
          "atom_index": 298,
          "name": "C",
          "element": "C",
          "coord": [
            6.9730000495910645,
            5.22189998626709,
            2.648699998855591
          ]
        },
        {
          "atom_index": 299,
          "name": "O",
          "element": "O",
          "coord": [
            6.9953999519348145,
            5.225299835205078,
            2.7699999809265137
          ]
        },
        {
          "atom_index": 300,
          "name": "CB",
          "element": "C",
          "coord": [
            6.77269983291626,
            5.358500003814697,
            2.586699962615967
          ]
        },
        {
          "atom_index": 301,
          "name": "OG",
          "element": "O",
          "coord": [
            6.77239990234375,
            5.42110013961792,
            2.7137999534606934
          ]
        }
      ]
    },
    {
      "id": "C:41",
      "chain": "C",
      "resseq": 41,
      "icode": "",
      "resname": "HIS",
      "hetflag": " ",
      "sasa": 0.0,
      "atoms": [
        {
          "atom_index": 302,
          "name": "N",
          "element": "N",
          "coord": [
            7.0690999031066895,
            5.21999979019165,
            2.55679988861084
          ]
        },
        {
          "atom_index": 303,
          "name": "CA",
          "element": "C",
          "coord": [
            7.211100101470947,
            5.2256999015808105,
            2.591099977493286
          ]
        },
        {
          "atom_index": 304,
          "name": "C",
          "element": "C",
          "coord": [
            7.261300086975098,
            5.102799892425537,
            2.6665000915527344
          ]
        },
        {
          "atom_index": 305,
          "name": "O",
          "element": "O",
          "coord": [
            7.3719000816345215,
            5.103700160980225,
            2.7209999561309814
          ]
        },
        {
          "atom_index": 306,
          "name": "CB",
          "element": "C",
          "coord": [
            7.23960018157959,
            5.3516998291015625,
            2.6735000610351562
          ]
        },
        {
          "atom_index": 307,
          "name": "CG",
          "element": "C",
          "coord": [
            7.1915998458862305,
            5.478000164031982,
            2.608799934387207
          ]
        },
        {
          "atom_index": 308,
          "name": "ND1",
          "element": "N",
          "coord": [
            7.1940999031066895,
            5.599899768829346,
            2.672800064086914
          ]
        },
        {
          "atom_index": 309,
          "name": "CD2",
          "element": "C",
          "coord": [
            7.139999866485596,
            5.501100063323975,
            2.4856998920440674
          ]
        },
        {
          "atom_index": 310,
          "name": "CE1",
          "element": "C",
          "coord": [
            7.145899772644043,
            5.692800045013428,
            2.592099905014038
          ]
        },
        {
          "atom_index": 311,
          "name": "NE2",
          "element": "N",
          "coord": [
            7.112299919128418,
            5.63539981842041,
            2.4779000282287598
          ]
        }
      ]
    },
    {
      "id": "C:42",
      "chain": "C",
      "resseq": 42,
      "icode": "",
      "resname": "GLU",
      "hetflag": " ",
      "sasa": 0.5675374269485474,
      "atoms": [
        {
          "atom_index": 312,
          "name": "N",
          "element": "N",
          "coord": [
            7.180500030517578,
            4.997300148010254,
            2.6700000762939453
          ]
        },
        {
          "atom_index": 313,
          "name": "CA",
          "element": "C",
          "coord": [
            7.21999979019165,
            4.87470006942749,
            2.7383999824523926
          ]
        },
        {
          "atom_index": 314,
          "name": "C",
          "element": "C",
          "coord": [
            7.210700035095215,
            4.753600120544434,
            2.64739990234375
          ]
        },
        {
          "atom_index": 315,
          "name": "O",
          "element": "O",
          "coord": [
            7.1381001472473145,
            4.75439977645874,
            2.5481998920440674
          ]
        },
        {
          "atom_index": 316,
          "name": "CB",
          "element": "C",
          "coord": [
            7.132900238037109,
            4.850200176239014,
            2.861599922180176
          ]
        },
        {
          "atom_index": 317,
          "name": "CG",
          "element": "C",
          "coord": [
            7.158299922943115,
            4.944399833679199,
            2.976900100708008
          ]
        },
        {
          "atom_index": 318,
          "name": "CD",
          "element": "C",
          "coord": [
            7.090799808502197,
            4.8979997634887695,
            3.104300022125244
          ]
        },
        {
          "atom_index": 319,
          "name": "OE1",
          "element": "O",
          "coord": [
            7.1041998863220215,
            4.9670000076293945,
            3.2074999809265137
          ]
        },
        {
          "atom_index": 320,
          "name": "OE2",
          "element": "O",
          "coord": [
            7.024400234222412,
            4.791800022125244,
            3.101300001144409
          ]
        }
      ]
    },
    {
      "id": "C:43",
      "chain": "C",
      "resseq": 43,
      "icode": "",
      "resname": "SER",
      "hetflag": " ",
      "sasa": 0.0,
      "atoms": [
        {
          "atom_index": 321,
          "name": "N",
          "element": "N",
          "coord": [
            7.284999847412109,
            4.649199962615967,
            2.6821000576019287
          ]
        },
        {
          "atom_index": 322,
          "name": "CA",
          "element": "C",
          "coord": [
            7.2835001945495605,
            4.526299953460693,
            2.6043999195098877
          ]
        },
        {
          "atom_index": 323,
          "name": "C",
          "element": "C",
          "coord": [
            7.158699989318848,
            4.4471001625061035,
            2.6431000232696533
          ]
        },
        {
          "atom_index": 324,
          "name": "O",
          "element": "O",
          "coord": [
            7.109799861907959,
            4.4583001136779785,
            2.7555999755859375
          ]
        },
        {
          "atom_index": 325,
          "name": "CB",
          "element": "C",
          "coord": [
            7.408400058746338,
            4.443600177764893,
            2.634700059890747
          ]
        },
        {
          "atom_index": 326,
          "name": "OG",
          "element": "O",
          "coord": [
            7.411200046539307,
            4.405600070953369,
            2.7713000774383545
          ]
        }
      ]
    },
    {
      "id": "C:44",
      "chain": "C",
      "resseq": 44,
      "icode": "",
      "resname": "PRO",
      "hetflag": " ",
      "sasa": 0.0,
      "atoms": [
        {
          "atom_index": 327,
          "name": "N",
          "element": "N",
          "coord": [
            7.104800224304199,
            4.367199897766113,
            2.5499000549316406
          ]
        },
        {
          "atom_index": 328,
          "name": "CA",
          "element": "C",
          "coord": [
            6.985300064086914,
            4.287600040435791,
            2.5790998935699463
          ]
        },
        {
          "atom_index": 329,
          "name": "C",
          "element": "C",
          "coord": [
            7.007800102233887,
            4.200900077819824,
            2.702899932861328
          ]
        },
        {
          "atom_index": 330,
          "name": "O",
          "element": "O",
          "coord": [
            7.121500015258789,
            4.169099807739258,
            2.7374000549316406
          ]
        },
        {
          "atom_index": 331,
          "name": "CB",
          "element": "C",
          "coord": [
            6.967599868774414,
            4.204999923706055,
            2.4521000385284424
          ]
        },
        {
          "atom_index": 332,
          "name": "CG",
          "element": "C",
          "coord": [
            7.018700122833252,
            4.297500133514404,
            2.3457000255584717
          ]
        },
        {
          "atom_index": 333,
          "name": "CD",
          "element": "C",
          "coord": [
            7.144999980926514,
            4.351500034332275,
            2.40910005569458
          ]
        }
      ]
    },
    {
      "id": "C:45",
      "chain": "C",
      "resseq": 45,
      "icode": "",
      "resname": "ARG",
      "hetflag": " ",
      "sasa": 0.0,
      "atoms": [
        {
          "atom_index": 334,
          "name": "N",
          "element": "N",
          "coord": [
            6.89900016784668,
            4.163300037384033,
            2.769200086593628
          ]
        },
        {
          "atom_index": 335,
          "name": "CA",
          "element": "C",
          "coord": [
            6.906499862670898,
            4.081999778747559,
            2.890399932861328
          ]
        },
        {
          "atom_index": 336,
          "name": "C",
          "element": "C",
          "coord": [
            6.808499813079834,
            3.966099977493286,
            2.877000093460083
          ]
        },
        {
          "atom_index": 337,
          "name": "O",
          "element": "O",
          "coord": [
            6.6905999183654785,
            3.9879000186920166,
            2.8510000705718994
          ]
        },
        {
          "atom_index": 338,
          "name": "CB",
          "element": "C",
          "coord": [
            6.869699954986572,
            4.168399810791016,
            3.0114998817443848
          ]
        },
        {
          "atom_index": 339,
          "name": "CG",
          "element": "C",
          "coord": [
            6.882500171661377,
            4.1016998291015625,
            3.1473000049591064
          ]
        },
        {
          "atom_index": 340,
          "name": "CD",
          "element": "C",
          "coord": [
            6.820700168609619,
            4.190999984741211,
            3.254499912261963
          ]
        },
        {
          "atom_index": 341,
          "name": "NE",
          "element": "N",
          "coord": [
            6.833099842071533,
            4.135300159454346,
            3.3889999389648438
          ]
        },
        {
          "atom_index": 342,
          "name": "CZ",
          "element": "C",
          "coord": [
            6.7733001708984375,
            4.185800075531006,
            3.4967000484466553
          ]
        },
        {
          "atom_index": 343,
          "name": "NH1",
          "element": "N",
          "coord": [
            6.790500164031982,
            4.128699779510498,
            3.6154000759124756
          ]
        },
        {
          "atom_index": 344,
          "name": "NH2",
          "element": "N",
          "coord": [
            6.695499897003174,
            4.292900085449219,
            3.4860000610351562
          ]
        }
      ]
    },
    {
      "id": "C:46",
      "chain": "C",
      "resseq": 46,
      "icode": "",
      "resname": "LEU",
      "hetflag": " ",
      "sasa": 0.0,
      "atoms": [
        {
          "atom_index": 345,
          "name": "N",
          "element": "N",
          "coord": [
            6.857399940490723,
            3.8434998989105225,
            2.894200086593628
          ]
        },
        {
          "atom_index": 346,
          "name": "CA",
          "element": "C",
          "coord": [
            6.77239990234375,
            3.725100040435791,
            2.8828999996185303
          ]
        },
        {
          "atom_index": 347,
          "name": "C",
          "element": "C",
          "coord": [
            6.676599979400635,
            3.7177000045776367,
            3.0020999908447266
          ]
        },
        {
          "atom_index": 348,
          "name": "O",
          "element": "O",
          "coord": [
            6.7195000648498535,
            3.7228000164031982,
            3.1171000003814697
          ]
        },
        {
          "atom_index": 349,
          "name": "CB",
          "element": "C",
          "coord": [
            6.858699798583984,
            3.598299980163574,
            2.87719988822937
          ]
        },
        {
          "atom_index": 350,
          "name": "CG",
          "element": "C",
          "coord": [
            6.788300037384033,
            3.4639999866485596,
            2.853300094604492
          ]
        },
        {
          "atom_index": 351,
          "name": "CD1",
          "element": "C",
          "coord": [
            6.718200206756592,
            3.4646999835968018,
            2.717600107192993
          ]
        },
        {
          "atom_index": 352,
          "name": "CD2",
          "element": "C",
          "coord": [
            6.890399932861328,
            3.351300001144409,
            2.859100103378296
          ]
        }
      ]
    },
    {
      "id": "C:47",
      "chain": "C",
      "resseq": 47,
      "icode": "",
      "resname": "LEU",
      "hetflag": " ",
      "sasa": 0.0,
      "atoms": [
        {
          "atom_index": 353,
          "name": "N",
          "element": "N",
          "coord": [
            6.546999931335449,
            3.706399917602539,
            2.97379994392395
          ]
        },
        {
          "atom_index": 354,
          "name": "CA",
          "element": "C",
          "coord": [
            6.445400238037109,
            3.6991000175476074,
            3.0787999629974365
          ]
        },
        {
          "atom_index": 355,
          "name": "C",
          "element": "C",
          "coord": [
            6.388700008392334,
            3.5580999851226807,
            3.093100070953369
          ]
        },
        {
          "atom_index": 356,
          "name": "O",
          "element": "O",
          "coord": [
            6.379700183868408,
            3.5048000812530518,
            3.2035999298095703
          ]
        },
        {
          "atom_index": 357,
          "name": "CB",
          "element": "C",
          "coord": [
            6.330999851226807,
            3.7957000732421875,
            3.0480000972747803
          ]
        },
        {
          "atom_index": 358,
          "name": "CG",
          "element": "C",
          "coord": [
            6.36329984664917,
            3.944499969482422,
            3.037400007247925
          ]
        },
        {
          "atom_index": 359,
          "name": "CD1",
          "element": "C",
          "coord": [
            6.242700099945068,
            4.017899990081787,
            2.9818999767303467
          ]
        },
        {
          "atom_index": 360,
          "name": "CD2",
          "element": "C",
          "coord": [
            6.402200222015381,
            3.9997000694274902,
            3.1735000610351562
          ]
        }
      ]
    },
    {
      "id": "C:48",
      "chain": "C",
      "resseq": 48,
      "icode": "",
      "resname": "ILE",
      "hetflag": " ",
      "sasa": 0.0,
      "atoms": [
        {
          "atom_index": 361,
          "name": "N",
          "element": "N",
          "coord": [
            6.350200176239014,
            3.4997000694274902,
            2.9804000854492188
          ]
        },
        {
          "atom_index": 362,
          "name": "CA",
          "element": "C",
          "coord": [
            6.292699813842773,
            3.365999937057495,
            2.976900100708008
          ]
        },
        {
          "atom_index": 363,
          "name": "C",
          "element": "C",
          "coord": [
            6.35290002822876,
            3.2880001068115234,
            2.8610999584198
          ]
        },
        {
          "atom_index": 364,
          "name": "O",
          "element": "O",
          "coord": [
            6.359600067138672,
            3.3382999897003174,
            2.7486000061035156
          ]
        },
        {
          "atom_index": 365,
          "name": "CB",
          "element": "C",
          "coord": [
            6.139200210571289,
            3.3717000484466553,
            2.955199956893921
          ]
        },
        {
          "atom_index": 366,
          "name": "CG1",
          "element": "C",
          "coord": [
            6.071599960327148,
            3.438499927520752,
            3.075000047683716
          ]
        },
        {
          "atom_index": 367,
          "name": "CG2",
          "element": "C",
          "coord": [
            6.0843000411987305,
            3.2309000492095947,
            2.9312000274658203
          ]
        },
        {
          "atom_index": 368,
          "name": "CD1",
          "element": "C",
          "coord": [
            6.084499835968018,
            3.361799955368042,
            3.2049999237060547
          ]
        }
      ]
    },
    {
      "id": "C:49",
      "chain": "C",
      "resseq": 49,
      "icode": "",
      "resname": "LYS",
      "hetflag": " ",
      "sasa": 0.0,
      "atoms": [
        {
          "atom_index": 369,
          "name": "N",
          "element": "N",
          "coord": [
            6.396200180053711,
            3.165299892425537,
            2.8879001140594482
          ]
        },
        {
          "atom_index": 370,
          "name": "CA",
          "element": "C",
          "coord": [
            6.453999996185303,
            3.0824999809265137,
            2.782900094985962
          ]
        },
        {
          "atom_index": 371,
          "name": "C",
          "element": "C",
          "coord": [
            6.365300178527832,
            2.961199998855591,
            2.7572999000549316
          ]
        },
        {
          "atom_index": 372,
          "name": "O",
          "element": "O",
          "coord": [
            6.307400226593018,
            2.9042000770568848,
            2.8503000736236572
          ]
        },
        {
          "atom_index": 373,
          "name": "CB",
          "element": "C",
          "coord": [
            6.594200134277344,
            3.0352001190185547,
            2.822000026702881
          ]
        },
        {
          "atom_index": 374,
          "name": "CG",
          "element": "C",
          "coord": [
            6.595900058746338,
            2.92930006980896,
            2.931299924850464
          ]
        },
        {
          "atom_index": 375,
          "name": "CD",
          "element": "C",
          "coord": [
            6.722799777984619,
            2.8457999229431152,
            2.9261999130249023
          ]
        },
        {
          "atom_index": 376,
          "name": "CE",
          "element": "C",
          "coord": [
            6.846499919891357,
            2.928800106048584,
            2.954200029373169
          ]
        },
        {
          "atom_index": 377,
          "name": "NZ",
          "element": "N",
          "coord": [
            6.970600128173828,
            2.8452000617980957,
            2.9500999450683594
          ]
        }
      ]
    },
    {
      "id": "C:50",
      "chain": "C",
      "resseq": 50,
      "icode": "",
      "resname": "TYR",
      "hetflag": " ",
      "sasa": 0.0,
      "atoms": [
        {
          "atom_index": 378,
          "name": "N",
          "element": "N",
          "coord": [
            6.355899810791016,
            2.922499895095825,
            2.6305999755859375
          ]
        },
        {
          "atom_index": 379,
          "name": "CA",
          "element": "C",
          "coord": [
            6.276100158691406,
            2.8080999851226807,
            2.589200019836426
          ]
        },
        {
          "atom_index": 380,
          "name": "C",
          "element": "C",
          "coord": [
            6.12939977645874,
            2.81850004196167,
            2.629499912261963
          ]
        },
        {
          "atom_index": 381,
          "name": "O",
          "element": "O",
          "coord": [
            6.073699951171875,
            2.7284998893737793,
            2.6933000087738037
          ]
        },
        {
          "atom_index": 382,
          "name": "CB",
          "element": "C",
          "coord": [
            6.339200019836426,
            2.678999900817871,
            2.6421000957489014
          ]
        },
        {
          "atom_index": 383,
          "name": "CG",
          "element": "C",
          "coord": [
            6.469900131225586,
            2.6475000381469727,
            2.5724000930786133
          ]
        },
        {
          "atom_index": 384,
          "name": "CD1",
          "element": "C",
          "coord": [
            6.471099853515625,
            2.6013998985290527,
            2.4405999183654785
          ]
        },
        {
          "atom_index": 385,
          "name": "CD2",
          "element": "C",
          "coord": [
            6.592299938201904,
            2.671799898147583,
            2.634700059890747
          ]
        },
        {
          "atom_index": 386,
          "name": "CE1",
          "element": "C",
          "coord": [
            6.591000080108643,
            2.580899953842163,
            2.3721001148223877
          ]
        },
        {
          "atom_index": 387,
          "name": "CE2",
          "element": "C",
          "coord": [
            6.712900161743164,
            2.6517999172210693,
            2.5671000480651855
          ]
        },
        {
          "atom_index": 388,
          "name": "CZ",
          "element": "C",
          "coord": [
            6.711299896240234,
            2.606600046157837,
            2.435800075531006
          ]
        },
        {
          "atom_index": 389,
          "name": "OH",
          "element": "O",
          "coord": [
            6.829699993133545,
            2.588900089263916,
            2.3675999641418457
          ]
        }
      ]
    },
    {
      "id": "C:51",
      "chain": "C",
      "resseq": 51,
      "icode": "",
      "resname": "ALA",
      "hetflag": " ",
      "sasa": 0.0,
      "atoms": [
        {
          "atom_index": 390,
          "name": "N",
          "element": "N",
          "coord": [
            6.068999767303467,
            2.930799961090088,
            2.591099977493286
          ]
        },
        {
          "atom_index": 391,
          "name": "CA",
          "element": "C",
          "coord": [
            5.927999973297119,
            2.9595999717712402,
            2.6149001121520996
          ]
        },
        {
          "atom_index": 392,
          "name": "C",
          "element": "C",
          "coord": [
            5.882999897003174,
            2.9860999584198,
            2.758500099182129
          ]
        },
        {
          "atom_index": 393,
          "name": "O",
          "element": "O",
          "coord": [
            5.8059000968933105,
            3.079400062561035,
            2.7822999954223633
          ]
        },
        {
          "atom_index": 394,
          "name": "CB",
          "element": "C",
          "coord": [
            5.842299938201904,
            2.8485000133514404,
            2.55430006980896
          ]
        }
      ]
    },
    {
      "id": "C:52",
      "chain": "C",
      "resseq": 52,
      "icode": "",
      "resname": "SER",
      "hetflag": " ",
      "sasa": 1.2296644449234009,
      "atoms": [
        {
          "atom_index": 395,
          "name": "N",
          "element": "N",
          "coord": [
            5.930300235748291,
            2.906899929046631,
            2.854099988937378
          ]
        },
        {
          "atom_index": 396,
          "name": "CA",
          "element": "C",
          "coord": [
            5.886099815368652,
            2.9254000186920166,
            2.9921000003814697
          ]
        },
        {
          "atom_index": 397,
          "name": "C",
          "element": "C",
          "coord": [
            5.985400199890137,
            2.8956000804901123,
            3.1036999225616455
          ]
        },
        {
          "atom_index": 398,
          "name": "O",
          "element": "O",
          "coord": [
            5.946700096130371,
            2.891400098800659,
            3.2204999923706055
          ]
        },
        {
          "atom_index": 399,
          "name": "CB",
          "element": "C",
          "coord": [
            5.761300086975098,
            2.84089994430542,
            3.0155999660491943
          ]
        },
        {
          "atom_index": 400,
          "name": "OG",
          "element": "O",
          "coord": [
            5.7881999015808105,
            2.7049999237060547,
            2.9860000610351562
          ]
        }
      ]
    },
    {
      "id": "C:53",
      "chain": "C",
      "resseq": 53,
      "icode": "",
      "resname": "GLN",
      "hetflag": " ",
      "sasa": 2.225100040435791,
      "atoms": [
        {
          "atom_index": 401,
          "name": "N",
          "element": "N",
          "coord": [
            6.111999988555908,
            2.8742001056671143,
            3.070199966430664
          ]
        },
        {
          "atom_index": 402,
          "name": "CA",
          "element": "C",
          "coord": [
            6.211900234222412,
            2.845599889755249,
            3.1730000972747803
          ]
        },
        {
          "atom_index": 403,
          "name": "C",
          "element": "C",
          "coord": [
            6.265200138092041,
            2.974600076675415,
            3.2351999282836914
          ]
        },
        {
          "atom_index": 404,
          "name": "O",
          "element": "O",
          "coord": [
            6.305099964141846,
            3.0666000843048096,
            3.164299964904785
          ]
        },
        {
          "atom_index": 405,
          "name": "CB",
          "element": "C",
          "coord": [
            6.326700210571289,
            2.7641000747680664,
            3.1129000186920166
          ]
        },
        {
          "atom_index": 406,
          "name": "CG",
          "element": "C",
          "coord": [
            6.286900043487549,
            2.62280011177063,
            3.072499990463257
          ]
        },
        {
          "atom_index": 407,
          "name": "CD",
          "element": "C",
          "coord": [
            6.394100189208984,
            2.553100109100342,
            2.990299940109253
          ]
        },
        {
          "atom_index": 408,
          "name": "OE1",
          "element": "O",
          "coord": [
            6.513299942016602,
            2.564199924468994,
            3.0192999839782715
          ]
        },
        {
          "atom_index": 409,
          "name": "NE2",
          "element": "N",
          "coord": [
            6.3516998291015625,
            2.4798998832702637,
            2.887700080871582
          ]
        }
      ]
    },
    {
      "id": "C:54",
      "chain": "C",
      "resseq": 54,
      "icode": "",
      "resname": "SER",
      "hetflag": " ",
      "sasa": 1.5134332180023193,
      "atoms": [
        {
          "atom_index": 410,
          "name": "N",
          "element": "N",
          "coord": [
            6.265699863433838,
            2.980799913406372,
            3.3680999279022217
          ]
        },
        {
          "atom_index": 411,
          "name": "CA",
          "element": "C",
          "coord": [
            6.312399864196777,
            3.0996999740600586,
            3.4386000633239746
          ]
        },
        {
          "atom_index": 412,
          "name": "C",
          "element": "C",
          "coord": [
            6.464399814605713,
            3.1108999252319336,
            3.4393999576568604
          ]
        },
        {
          "atom_index": 413,
          "name": "O",
          "element": "O",
          "coord": [
            6.535399913787842,
            3.0104000568389893,
            3.431999921798706
          ]
        },
        {
          "atom_index": 414,
          "name": "CB",
          "element": "C",
          "coord": [
            6.261899948120117,
            3.0994999408721924,
            3.5829999446868896
          ]
        },
        {
          "atom_index": 415,
          "name": "OG",
          "element": "O",
          "coord": [
            6.327300071716309,
            2.999500036239624,
            3.65939998626709
          ]
        }
      ]
    },
    {
      "id": "C:55",
      "chain": "C",
      "resseq": 55,
      "icode": "",
      "resname": "ILE",
      "hetflag": " ",
      "sasa": 0.0,
      "atoms": [
        {
          "atom_index": 416,
          "name": "N",
          "element": "N",
          "coord": [
            6.513199806213379,
            3.2342000007629395,
            3.4491000175476074
          ]
        },
        {
          "atom_index": 417,
          "name": "CA",
          "element": "C",
          "coord": [
            6.656499862670898,
            3.2609000205993652,
            3.4511001110076904
          ]
        },
        {
          "atom_index": 418,
          "name": "C",
          "element": "C",
          "coord": [
            6.695700168609619,
            3.3148000240325928,
            3.588399887084961
          ]
        },
        {
          "atom_index": 419,
          "name": "O",
          "element": "O",
          "coord": [
            6.62939977645874,
            3.40310001373291,
            3.642699956893921
          ]
        },
        {
          "atom_index": 420,
          "name": "CB",
          "element": "C",
          "coord": [
            6.695300102233887,
            3.3649001121520996,
            3.3434998989105225
          ]
        },
        {
          "atom_index": 421,
          "name": "CG1",
          "element": "C",
          "coord": [
            6.630199909210205,
            3.3290998935699463,
            3.2095999717712402
          ]
        },
        {
          "atom_index": 422,
          "name": "CG2",
          "element": "C",
          "coord": [
            6.846700191497803,
            3.3684000968933105,
            3.32669997215271
          ]
        },
        {
          "atom_index": 423,
          "name": "CD1",
          "element": "C",
          "coord": [
            6.671000003814697,
            3.1944000720977783,
            3.1542999744415283
          ]
        }
      ]
    },
    {
      "id": "C:56",
      "chain": "C",
      "resseq": 56,
      "icode": "",
      "resname": "SER",
      "hetflag": " ",
      "sasa": 3.188929319381714,
      "atoms": [
        {
          "atom_index": 424,
          "name": "N",
          "element": "N",
          "coord": [
            6.803599834442139,
            3.260999917984009,
            3.6440000534057617
          ]
        },
        {
          "atom_index": 425,
          "name": "CA",
          "element": "C",
          "coord": [
            6.850800037384033,
            3.3029000759124756,
            3.775399923324585
          ]
        },
        {
          "atom_index": 426,
          "name": "C",
          "element": "C",
          "coord": [
            6.870500087738037,
            3.454200029373169,
            3.7816998958587646
          ]
        },
        {
          "atom_index": 427,
          "name": "O",
          "element": "O",
          "coord": [
            6.936999797821045,
            3.5125999450683594,
            3.696000099182129
          ]
        },
        {
          "atom_index": 428,
          "name": "CB",
          "element": "C",
          "coord": [
            6.9822001457214355,
            3.2318999767303467,
            3.808300018310547
          ]
        },
        {
          "atom_index": 429,
          "name": "OG",
          "element": "O",
          "coord": [
            7.026000022888184,
            3.2639000415802,
            3.939199924468994
          ]
        }
      ]
    },
    {
      "id": "C:57",
      "chain": "C",
      "resseq": 57,
      "icode": "",
      "resname": "GLY",
      "hetflag": " ",
      "sasa": 0.5785714983940125,
      "atoms": [
        {
          "atom_index": 430,
          "name": "N",
          "element": "N",
          "coord": [
            6.811600208282471,
            3.517199993133545,
            3.8828999996185303
          ]
        },
        {
          "atom_index": 431,
          "name": "CA",
          "element": "C",
          "coord": [
            6.824399948120117,
            3.661099910736084,
            3.8982999324798584
          ]
        },
        {
          "atom_index": 432,
          "name": "C",
          "element": "C",
          "coord": [
            6.7104997634887695,
            3.7427000999450684,
            3.839200019836426
          ]
        },
        {
          "atom_index": 433,
          "name": "O",
          "element": "O",
          "coord": [
            6.696499824523926,
            3.8612000942230225,
            3.8691000938415527
          ]
        }
      ]
    },
    {
      "id": "C:58",
      "chain": "C",
      "resseq": 58,
      "icode": "",
      "resname": "ILE",
      "hetflag": " ",
      "sasa": 0.0,
      "atoms": [
        {
          "atom_index": 434,
          "name": "N",
          "element": "N",
          "coord": [
            6.628799915313721,
            3.6807000637054443,
            3.755000114440918
          ]
        },
        {
          "atom_index": 435,
          "name": "CA",
          "element": "C",
          "coord": [
            6.5167999267578125,
            3.7511000633239746,
            3.6933999061584473
          ]
        },
        {
          "atom_index": 436,
          "name": "C",
          "element": "C",
          "coord": [
            6.394899845123291,
            3.750499963760376,
            3.785799980163574
          ]
        },
        {
          "atom_index": 437,
          "name": "O",
          "element": "O",
          "coord": [
            6.344799995422363,
            3.6442999839782715,
            3.822499990463257
          ]
        },
        {
          "atom_index": 438,
          "name": "CB",
          "element": "C",
          "coord": [
            6.477700233459473,
            3.6861000061035156,
            3.5589001178741455
          ]
        },
        {
          "atom_index": 439,
          "name": "CG1",
          "element": "C",
          "coord": [
            6.597899913787842,
            3.686199903488159,
            3.46370005607605
          ]
        },
        {
          "atom_index": 440,
          "name": "CG2",
          "element": "C",
          "coord": [
            6.361299991607666,
            3.761399984359741,
            3.496799945831299
          ]
        },
        {
          "atom_index": 441,
          "name": "CD1",
          "element": "C",
          "coord": [
            6.651800155639648,
            3.825000047683716,
            3.4316999912261963
          ]
        }
      ]
    },
    {
      "id": "C:59",
      "chain": "C",
      "resseq": 59,
      "icode": "",
      "resname": "PRO",
      "hetflag": " ",
      "sasa": 0.0,
      "atoms": [
        {
          "atom_index": 442,
          "name": "N",
          "element": "N",
          "coord": [
            6.345900058746338,
            3.8696999549865723,
            3.8248000144958496
          ]
        },
        {
          "atom_index": 443,
          "name": "CA",
          "element": "C",
          "coord": [
            6.229400157928467,
            3.8803000450134277,
            3.9133999347686768
          ]
        },
        {
          "atom_index": 444,
          "name": "C",
          "element": "C",
          "coord": [
            6.117199897766113,
            3.783400058746338,
            3.875200033187866
          ]
        },
        {
          "atom_index": 445,
          "name": "O",
          "element": "O",
          "coord": [
            6.093900203704834,
            3.7567999362945557,
            3.757200002670288
          ]
        },
        {
          "atom_index": 446,
          "name": "CB",
          "element": "C",
          "coord": [
            6.188700199127197,
            4.026599884033203,
            3.8984999656677246
          ]
        },
        {
          "atom_index": 447,
          "name": "CG",
          "element": "C",
          "coord": [
            6.320899963378906,
            4.094900131225586,
            3.883699893951416
          ]
        },
        {
          "atom_index": 448,
          "name": "CD",
          "element": "C",
          "coord": [
            6.394800186157227,
            4.003499984741211,
            3.7862000465393066
          ]
        }
      ]
    },
    {
      "id": "C:60",
      "chain": "C",
      "resseq": 60,
      "icode": "",
      "resname": "SER",
      "hetflag": " ",
      "sasa": 4.162777900695801,
      "atoms": [
        {
          "atom_index": 449,
          "name": "N",
          "element": "N",
          "coord": [
            6.047699928283691,
            3.7314999103546143,
            3.975800037384033
          ]
        },
        {
          "atom_index": 450,
          "name": "CA",
          "element": "C",
          "coord": [
            5.939700126647949,
            3.6356000900268555,
            3.9535999298095703
          ]
        },
        {
          "atom_index": 451,
          "name": "C",
          "element": "C",
          "coord": [
            5.822000026702881,
            3.6839001178741455,
            3.8684000968933105
          ]
        },
        {
          "atom_index": 452,
          "name": "O",
          "element": "O",
          "coord": [
            5.7571001052856445,
            3.6031999588012695,
            3.8013999462127686
          ]
        },
        {
          "atom_index": 453,
          "name": "CB",
          "element": "C",
          "coord": [
            5.887400150299072,
            3.5845000743865967,
            4.088399887084961
          ]
        },
        {
          "atom_index": 454,
          "name": "OG",
          "element": "O",
          "coord": [
            5.853000164031982,
            3.691699981689453,
            4.174300193786621
          ]
        }
      ]
    },
    {
      "id": "C:61",
      "chain": "C",
      "resseq": 61,
      "icode": "",
      "resname": "ARG",
      "hetflag": " ",
      "sasa": 0.0,
      "atoms": [
        {
          "atom_index": 455,
          "name": "N",
          "element": "N",
          "coord": [
            5.79449987411499,
            3.813999891281128,
            3.8701000213623047
          ]
        },
        {
          "atom_index": 456,
          "name": "CA",
          "element": "C",
          "coord": [
            5.682799816131592,
            3.868299961090088,
            3.7929999828338623
          ]
        },
        {
          "atom_index": 457,
          "name": "C",
          "element": "C",
          "coord": [
            5.695199966430664,
            3.838599920272827,
            3.643899917602539
          ]
        },
        {
          "atom_index": 458,
          "name": "O",
          "element": "O",
          "coord": [
            5.600900173187256,
            3.8592000007629395,
            3.5673000812530518
          ]
        },
        {
          "atom_index": 459,
          "name": "CB",
          "element": "C",
          "coord": [
            5.672399997711182,
            4.019499778747559,
            3.8125
          ]
        },
        {
          "atom_index": 460,
          "name": "CG",
          "element": "C",
          "coord": [
            5.6844000816345215,
            4.0655999183654785,
            3.956399917602539
          ]
        },
        {
          "atom_index": 461,
          "name": "CD",
          "element": "C",
          "coord": [
            5.819900035858154,
            4.1305999755859375,
            3.9804999828338623
          ]
        },
        {
          "atom_index": 462,
          "name": "NE",
          "element": "N",
          "coord": [
            5.842800140380859,
            4.241799831390381,
            3.888400077819824
          ]
        },
        {
          "atom_index": 463,
          "name": "CZ",
          "element": "C",
          "coord": [
            5.951000213623047,
            4.3190999031066895,
            3.88919997215271
          ]
        },
        {
          "atom_index": 464,
          "name": "NH1",
          "element": "N",
          "coord": [
            6.047699928283691,
            4.297599792480469,
            3.977400064468384
          ]
        },
        {
          "atom_index": 465,
          "name": "NH2",
          "element": "N",
          "coord": [
            5.962600231170654,
            4.417900085449219,
            3.801500082015991
          ]
        }
      ]
    },
    {
      "id": "C:62",
      "chain": "C",
      "resseq": 62,
      "icode": "",
      "resname": "PHE",
      "hetflag": " ",
      "sasa": 0.0,
      "atoms": [
        {
          "atom_index": 466,
          "name": "N",
          "element": "N",
          "coord": [
            5.8119001388549805,
            3.789599895477295,
            3.603300094604492
          ]
        },
        {
          "atom_index": 467,
          "name": "CA",
          "element": "C",
          "coord": [
            5.837299823760986,
            3.7585999965667725,
            3.463099956512451
          ]
        },
        {
          "atom_index": 468,
          "name": "C",
          "element": "C",
          "coord": [
            5.811299800872803,
            3.6103999614715576,
            3.4356000423431396
          ]
        },
        {
          "atom_index": 469,
          "name": "O",
          "element": "O",
          "coord": [
            5.86269998550415,
            3.523400068283081,
            3.5058999061584473
          ]
        },
        {
          "atom_index": 470,
          "name": "CB",
          "element": "C",
          "coord": [
            5.982600212097168,
            3.7927000522613525,
            3.426500082015991
          ]
        },
        {
          "atom_index": 471,
          "name": "CG",
          "element": "C",
          "coord": [
            6.007299900054932,
            3.939500093460083,
            3.4038000106811523
          ]
        },
        {
          "atom_index": 472,
          "name": "CD1",
          "element": "C",
          "coord": [
            5.9695000648498535,
            4.000100135803223,
            3.2841999530792236
          ]
        },
        {
          "atom_index": 473,
          "name": "CD2",
          "element": "C",
          "coord": [
            6.066800117492676,
            4.017300128936768,
            3.50219988822937
          ]
        },
        {
          "atom_index": 474,
          "name": "CE1",
          "element": "C",
          "coord": [
            5.990699768066406,
            4.136899948120117,
            3.2629001140594482
          ]
        },
        {
          "atom_index": 475,
          "name": "CE2",
          "element": "C",
          "coord": [
            6.088399887084961,
            4.153800010681152,
            3.482300043106079
          ]
        },
        {
          "atom_index": 476,
          "name": "CZ",
          "element": "C",
          "coord": [
            6.050099849700928,
            4.213699817657471,
            3.3619000911712646
          ]
        }
      ]
    },
    {
      "id": "C:63",
      "chain": "C",
      "resseq": 63,
      "icode": "",
      "resname": "SER",
      "hetflag": " ",
      "sasa": 0.09679638594388962,
      "atoms": [
        {
          "atom_index": 477,
          "name": "N",
          "element": "N",
          "coord": [
            5.730199813842773,
            3.5820999145507812,
            3.3341000080108643
          ]
        },
        {
          "atom_index": 478,
          "name": "CA",
          "element": "C",
          "coord": [
            5.700500011444092,
            3.444200038909912,
            3.296600103378296
          ]
        },
        {
          "atom_index": 479,
          "name": "C",
          "element": "C",
          "coord": [
            5.660099983215332,
            3.4386000633239746,
            3.150099992752075
          ]
        },
        {
          "atom_index": 480,
          "name": "O",
          "element": "O",
          "coord": [
            5.6269001960754395,
            3.5406999588012695,
            3.0897998809814453
          ]
        },
        {
          "atom_index": 481,
          "name": "CB",
          "element": "C",
          "coord": [
            5.5879998207092285,
            3.3864998817443848,
            3.3838000297546387
          ]
        },
        {
          "atom_index": 482,
          "name": "OG",
          "element": "O",
          "coord": [
            5.4644999504089355,
            3.4523000717163086,
            3.3610999584198
          ]
        }
      ]
    },
    {
      "id": "C:64",
      "chain": "C",
      "resseq": 64,
      "icode": "",
      "resname": "GLY",
      "hetflag": " ",
      "sasa": 0.0,
      "atoms": [
        {
          "atom_index": 483,
          "name": "N",
          "element": "N",
          "coord": [
            5.66379976272583,
            3.319000005722046,
            3.0927999019622803
          ]
        },
        {
          "atom_index": 484,
          "name": "CA",
          "element": "C",
          "coord": [
            5.626800060272217,
            3.3034000396728516,
            2.9539999961853027
          ]
        },
        {
          "atom_index": 485,
          "name": "C",
          "element": "C",
          "coord": [
            5.564799785614014,
            3.1675000190734863,
            2.9300999641418457
          ]
        },
        {
          "atom_index": 486,
          "name": "O",
          "element": "O",
          "coord": [
            5.577000141143799,
            3.077500104904175,
            3.0129001140594482
          ]
        }
      ]
    },
    {
      "id": "C:65",
      "chain": "C",
      "resseq": 65,
      "icode": "",
      "resname": "SER",
      "hetflag": " ",
      "sasa": 1.763566255569458,
      "atoms": [
        {
          "atom_index": 487,
          "name": "N",
          "element": "N",
          "coord": [
            5.498300075531006,
            3.1521999835968018,
            2.8164000511169434
          ]
        },
        {
          "atom_index": 488,
          "name": "CA",
          "element": "C",
          "coord": [
            5.434899806976318,
            3.025700092315674,
            2.7827000617980957
          ]
        },
        {
          "atom_index": 489,
          "name": "C",
          "element": "C",
          "coord": [
            5.417699813842773,
            3.0155999660491943,
            2.631999969482422
          ]
        },
        {
          "atom_index": 490,
          "name": "O",
          "element": "O",
          "coord": [
            5.436399936676025,
            3.114000082015991,
            2.560800075531006
          ]
        },
        {
          "atom_index": 491,
          "name": "CB",
          "element": "C",
          "coord": [
            5.298699855804443,
            3.0160999298095703,
            2.851900100708008
          ]
        },
        {
          "atom_index": 492,
          "name": "OG",
          "element": "O",
          "coord": [
            5.218500137329102,
            3.128999948501587,
            2.8210999965667725
          ]
        }
      ]
    },
    {
      "id": "C:66",
      "chain": "C",
      "resseq": 66,
      "icode": "",
      "resname": "GLY",
      "hetflag": " ",
      "sasa": 0.0,
      "atoms": [
        {
          "atom_index": 493,
          "name": "N",
          "element": "N",
          "coord": [
            5.383999824523926,
            2.8963000774383545,
            2.583699941635132
          ]
        },
        {
          "atom_index": 494,
          "name": "CA",
          "element": "C",
          "coord": [
            5.363699913024902,
            2.878000020980835,
            2.441200017929077
          ]
        },
        {
          "atom_index": 495,
          "name": "C",
          "element": "C",
          "coord": [
            5.4475998878479,
            2.7697999477386475,
            2.375699996948242
          ]
        },
        {
          "atom_index": 496,
          "name": "O",
          "element": "O",
          "coord": [
            5.5432000160217285,
            2.7190001010894775,
            2.433799982070923
          ]
        }
      ]
    },
    {
      "id": "C:67",
      "chain": "C",
      "resseq": 67,
      "icode": "",
      "resname": "SER",
      "hetflag": " ",
      "sasa": 2.7131402492523193,
      "atoms": [
        {
          "atom_index": 497,
          "name": "N",
          "element": "N",
          "coord": [
            5.4095001220703125,
            2.734999895095825,
            2.253200054168701
          ]
        },
        {
          "atom_index": 498,
          "name": "CA",
          "element": "C",
          "coord": [
            5.478799819946289,
            2.634700059890747,
            2.172600030899048
          ]
        },
        {
          "atom_index": 499,
          "name": "C",
          "element": "C",
          "coord": [
            5.419300079345703,
            2.634399890899658,
            2.032599925994873
          ]
        },
        {
          "atom_index": 500,
          "name": "O",
          "element": "O",
          "coord": [
            5.298299789428711,
            2.6498000621795654,
            2.0153000354766846
          ]
        },
        {
          "atom_index": 501,
          "name": "CB",
          "element": "C",
          "coord": [
            5.465400218963623,
            2.4951999187469482,
            2.234100103378296
          ]
        },
        {
          "atom_index": 502,
          "name": "OG",
          "element": "O",
          "coord": [
            5.55109977722168,
            2.4800000190734863,
            2.345900058746338
          ]
        }
      ]
    },
    {
      "id": "C:68",
      "chain": "C",
      "resseq": 68,
      "icode": "",
      "resname": "GLY",
      "hetflag": " ",
      "sasa": 0.0,
      "atoms": [
        {
          "atom_index": 503,
          "name": "N",
          "element": "N",
          "coord": [
            5.504700183868408,
            2.6173999309539795,
            1.9327000379562378
          ]
        },
        {
          "atom_index": 504,
          "name": "CA",
          "element": "C",
          "coord": [
            5.457499980926514,
            2.6161999702453613,
            1.7958999872207642
          ]
        },
        {
          "atom_index": 505,
          "name": "C",
          "element": "C",
          "coord": [
            5.475399971008301,
            2.7506000995635986,
            1.7282999753952026
          ]
        },
        {
          "atom_index": 506,
          "name": "O",
          "element": "O",
          "coord": [
            5.578999996185303,
            2.77620005607605,
            1.666599988937378
          ]
        }
      ]
    },
    {
      "id": "C:69",
      "chain": "C",
      "resseq": 69,
      "icode": "",
      "resname": "THR",
      "hetflag": " ",
      "sasa": 0.44141802191734314,
      "atoms": [
        {
          "atom_index": 507,
          "name": "N",
          "element": "N",
          "coord": [
            5.375100135803223,
            2.8371999263763428,
            1.7396999597549438
          ]
        },
        {
          "atom_index": 508,
          "name": "CA",
          "element": "C",
          "coord": [
            5.383600234985352,
            2.9681999683380127,
            1.6766999959945679
          ]
        },
        {
          "atom_index": 509,
          "name": "C",
          "element": "C",
          "coord": [
            5.337299823760986,
            3.0834999084472656,
            1.7651000022888184
          ]
        },
        {
          "atom_index": 510,
          "name": "O",
          "element": "O",
          "coord": [
            5.370200157165527,
            3.1989998817443848,
            1.7381999492645264
          ]
        },
        {
          "atom_index": 511,
          "name": "CB",
          "element": "C",
          "coord": [
            5.302700042724609,
            2.97160005569458,
            1.5454000234603882
          ]
        },
        {
          "atom_index": 512,
          "name": "OG1",
          "element": "O",
          "coord": [
            5.163899898529053,
            2.950200080871582,
            1.573799967765808
          ]
        },
        {
          "atom_index": 513,
          "name": "CG2",
          "element": "C",
          "coord": [
            5.351200103759766,
            2.8635001182556152,
            1.4503999948501587
          ]
        }
      ]
    },
    {
      "id": "C:70",
      "chain": "C",
      "resseq": 70,
      "icode": "",
      "resname": "ASP",
      "hetflag": " ",
      "sasa": 2.616978168487549,
      "atoms": [
        {
          "atom_index": 514,
          "name": "N",
          "element": "N",
          "coord": [
            5.26170015335083,
            3.052999973297119,
            1.8703999519348145
          ]
        },
        {
          "atom_index": 515,
          "name": "CA",
          "element": "C",
          "coord": [
            5.212200164794922,
            3.157399892807007,
            1.9596999883651733
          ]
        },
        {
          "atom_index": 516,
          "name": "C",
          "element": "C",
          "coord": [
            5.277200222015381,
            3.1563000679016113,
            2.0971999168395996
          ]
        },
        {
          "atom_index": 517,
          "name": "O",
          "element": "O",
          "coord": [
            5.262400150299072,
            3.060800075531006,
            2.173099994659424
          ]
        },
        {
          "atom_index": 518,
          "name": "CB",
          "element": "C",
          "coord": [
            5.060500144958496,
            3.145900011062622,
            1.9767999649047852
          ]
        },
        {
          "atom_index": 519,
          "name": "CG",
          "element": "C",
          "coord": [
            4.986299991607666,
            3.263000011444092,
            1.9157999753952026
          ]
        },
        {
          "atom_index": 520,
          "name": "OD1",
          "element": "O",
          "coord": [
            4.87529993057251,
            3.295099973678589,
            1.9635000228881836
          ]
        },
        {
          "atom_index": 521,
          "name": "OD2",
          "element": "O",
          "coord": [
            5.038300037384033,
            3.3225998878479004,
            1.8193999528884888
          ]
        }
      ]
    },
    {
      "id": "C:71",
      "chain": "C",
      "resseq": 71,
      "icode": "",
      "resname": "PHE",
      "hetflag": " ",
      "sasa": 0.0,
      "atoms": [
        {
          "atom_index": 522,
          "name": "N",
          "element": "N",
          "coord": [
            5.347899913787842,
            3.2641000747680664,
            2.1296000480651855
          ]
        },
        {
          "atom_index": 523,
          "name": "CA",
          "element": "C",
          "coord": [
            5.41480016708374,
            3.274199962615967,
            2.258500099182129
          ]
        },
        {
          "atom_index": 524,
          "name": "C",
          "element": "C",
          "coord": [
            5.374499797821045,
            3.401700019836426,
            2.330399990081787
          ]
        },
        {
          "atom_index": 525,
          "name": "O",
          "element": "O",
          "coord": [
            5.339799880981445,
            3.501699924468994,
            2.2674999237060547
          ]
        },
        {
          "atom_index": 526,
          "name": "CB",
          "element": "C",
          "coord": [
            5.566999912261963,
            3.268899917602539,
            2.239799976348877
          ]
        },
        {
          "atom_index": 527,
          "name": "CG",
          "element": "C",
          "coord": [
            5.614299774169922,
            3.14520001411438,
            2.1689000129699707
          ]
        },
        {
          "atom_index": 528,
          "name": "CD1",
          "element": "C",
          "coord": [
            5.60860013961792,
            3.1366000175476074,
            2.0302000045776367
          ]
        },
        {
          "atom_index": 529,
          "name": "CD2",
          "element": "C",
          "coord": [
            5.658599853515625,
            3.035099983215332,
            2.2411000728607178
          ]
        },
        {
          "atom_index": 530,
          "name": "CE1",
          "element": "C",
          "coord": [
            5.645999908447266,
            3.0201001167297363,
            1.9642000198364258
          ]
        },
        {
          "atom_index": 531,
          "name": "CE2",
          "element": "C",
          "coord": [
            5.696300029754639,
            2.9179000854492188,
            2.176100015640259
          ]
        },
        {
          "atom_index": 532,
          "name": "CZ",
          "element": "C",
          "coord": [
            5.689899921417236,
            2.9105000495910645,
            2.037400007247925
          ]
        }
      ]
    },
    {
      "id": "C:72",
      "chain": "C",
      "resseq": 72,
      "icode": "",
      "resname": "THR",
      "hetflag": " ",
      "sasa": 0.0,
      "atoms": [
        {
          "atom_index": 533,
          "name": "N",
          "element": "N",
          "coord": [
            5.3790998458862305,
            3.398099899291992,
            2.462899923324585
          ]
        },
        {
          "atom_index": 534,
          "name": "CA",
          "element": "C",
          "coord": [
            5.34089994430542,
            3.5137999057769775,
            2.541599988937378
          ]
        },
        {
          "atom_index": 535,
          "name": "C",
          "element": "C",
          "coord": [
            5.434800148010254,
            3.539299964904785,
            2.6582000255584717
          ]
        },
        {
          "atom_index": 536,
          "name": "O",
          "element": "O",
          "coord": [
            5.470600128173828,
            3.4472999572753906,
            2.732300043106079
          ]
        },
        {
          "atom_index": 537,
          "name": "CB",
          "element": "C",
          "coord": [
            5.197999954223633,
            3.4972000122070312,
            2.597899913787842
          ]
        },
        {
          "atom_index": 538,
          "name": "OG1",
          "element": "O",
          "coord": [
            5.105299949645996,
            3.4804999828338623,
            2.4897000789642334
          ]
        },
        {
          "atom_index": 539,
          "name": "CG2",
          "element": "C",
          "coord": [
            5.158100128173828,
            3.6191000938415527,
            2.6803998947143555
          ]
        }
      ]
    },
    {
      "id": "C:73",
      "chain": "C",
      "resseq": 73,
      "icode": "",
      "resname": "LEU",
      "hetflag": " ",
      "sasa": 0.0,
      "atoms": [
        {
          "atom_index": 540,
          "name": "N",
          "element": "N",
          "coord": [
            5.475500106811523,
            3.6649999618530273,
            2.672499895095825
          ]
        },
        {
          "atom_index": 541,
          "name": "CA",
          "element": "C",
          "coord": [
            5.561299800872803,
            3.7065000534057617,
            2.782099962234497
          ]
        },
        {
          "atom_index": 542,
          "name": "C",
          "element": "C",
          "coord": [
            5.470200061798096,
            3.7827000617980957,
            2.87719988822937
          ]
        },
        {
          "atom_index": 543,
          "name": "O",
          "element": "O",
          "coord": [
            5.4105000495910645,
            3.8835999965667725,
            2.8392999172210693
          ]
        },
        {
          "atom_index": 544,
          "name": "CB",
          "element": "C",
          "coord": [
            5.672999858856201,
            3.7992000579833984,
            2.733099937438965
          ]
        },
        {
          "atom_index": 545,
          "name": "CG",
          "element": "C",
          "coord": [
            5.763599872589111,
            3.8538999557495117,
            2.843899965286255
          ]
        },
        {
          "atom_index": 546,
          "name": "CD1",
          "element": "C",
          "coord": [
            5.839700222015381,
            3.7385001182556152,
            2.908600091934204
          ]
        },
        {
          "atom_index": 547,
          "name": "CD2",
          "element": "C",
          "coord": [
            5.860499858856201,
            3.956399917602539,
            2.786400079727173
          ]
        }
      ]
    },
    {
      "id": "C:74",
      "chain": "C",
      "resseq": 74,
      "icode": "",
      "resname": "SER",
      "hetflag": " ",
      "sasa": 0.0,
      "atoms": [
        {
          "atom_index": 548,
          "name": "N",
          "element": "N",
          "coord": [
            5.458700180053711,
            3.734100103378296,
            3.000200033187866
          ]
        },
        {
          "atom_index": 549,
          "name": "CA",
          "element": "C",
          "coord": [
            5.373199939727783,
            3.7985000610351562,
            3.098400115966797
          ]
        },
        {
          "atom_index": 550,
          "name": "C",
          "element": "C",
          "coord": [
            5.453800201416016,
            3.8721001148223877,
            3.203900098800659
          ]
        },
        {
          "atom_index": 551,
          "name": "O",
          "element": "O",
          "coord": [
            5.555099964141846,
            3.8225998878479004,
            3.252500057220459
          ]
        },
        {
          "atom_index": 552,
          "name": "CB",
          "element": "C",
          "coord": [
            5.2829999923706055,
            3.6947999000549316,
            3.1663999557495117
          ]
        },
        {
          "atom_index": 553,
          "name": "OG",
          "element": "O",
          "coord": [
            5.205999851226807,
            3.623300075531006,
            3.0710999965667725
          ]
        }
      ]
    },
    {
      "id": "C:75",
      "chain": "C",
      "resseq": 75,
      "icode": "",
      "resname": "ILE",
      "hetflag": " ",
      "sasa": 0.0,
      "atoms": [
        {
          "atom_index": 554,
          "name": "N",
          "element": "N",
          "coord": [
            5.408199787139893,
            3.99180006980896,
            3.237499952316284
          ]
        },
        {
          "atom_index": 555,
          "name": "CA",
          "element": "C",
          "coord": [
            5.472700119018555,
            4.072299957275391,
            3.339600086212158
          ]
        },
        {
          "atom_index": 556,
          "name": "C",
          "element": "C",
          "coord": [
            5.3618998527526855,
            4.111100196838379,
            3.436000108718872
          ]
        },
        {
          "atom_index": 557,
          "name": "O",
          "element": "O",
          "coord": [
            5.281700134277344,
            4.199999809265137,
            3.4077000617980957
          ]
        },
        {
          "atom_index": 558,
          "name": "CB",
          "element": "C",
          "coord": [
            5.536900043487549,
            4.19980001449585,
            3.2809998989105225
          ]
        },
        {
          "atom_index": 559,
          "name": "CG1",
          "element": "C",
          "coord": [
            5.639500141143799,
            4.162099838256836,
            3.1735999584198
          ]
        },
        {
          "atom_index": 560,
          "name": "CG2",
          "element": "C",
          "coord": [
            5.6041998863220215,
            4.278600215911865,
            3.3917999267578125
          ]
        },
        {
          "atom_index": 561,
          "name": "CD1",
          "element": "C",
          "coord": [
            5.715099811553955,
            4.280300140380859,
            3.1150999069213867
          ]
        }
      ]
    },
    {
      "id": "C:76",
      "chain": "C",
      "resseq": 76,
      "icode": "",
      "resname": "ASN",
      "hetflag": " ",
      "sasa": 1.861854910850525,
      "atoms": [
        {
          "atom_index": 562,
          "name": "N",
          "element": "N",
          "coord": [
            5.356900215148926,
            4.041999816894531,
            3.5492000579833984
          ]
        },
        {
          "atom_index": 563,
          "name": "CA",
          "element": "C",
          "coord": [
            5.255199909210205,
            4.066699981689453,
            3.6503000259399414
          ]
        },
        {
          "atom_index": 564,
          "name": "C",
          "element": "C",
          "coord": [
            5.298399925231934,
            4.1768999099731445,
            3.7455999851226807
          ]
        },
        {
          "atom_index": 565,
          "name": "O",
          "element": "O",
          "coord": [
            5.399700164794922,
            4.164400100708008,
            3.814500093460083
          ]
        },
        {
          "atom_index": 566,
          "name": "CB",
          "element": "C",
          "coord": [
            5.228000164031982,
            3.9375,
            3.7269999980926514
          ]
        },
        {
          "atom_index": 567,
          "name": "CG",
          "element": "C",
          "coord": [
            5.178599834442139,
            3.8261001110076904,
            3.6364998817443848
          ]
        },
        {
          "atom_index": 568,
          "name": "OD1",
          "element": "O",
          "coord": [
            5.201399803161621,
            3.7081000804901123,
            3.6631999015808105
          ]
        },
        {
          "atom_index": 569,
          "name": "ND2",
          "element": "N",
          "coord": [
            5.109600067138672,
            3.8633999824523926,
            3.528899908065796
          ]
        }
      ]
    },
    {
      "id": "C:77",
      "chain": "C",
      "resseq": 77,
      "icode": "",
      "resname": "SER",
      "hetflag": " ",
      "sasa": 1.2692859172821045,
      "atoms": [
        {
          "atom_index": 570,
          "name": "N",
          "element": "N",
          "coord": [
            5.220600128173828,
            4.2845001220703125,
            3.7490999698638916
          ]
        },
        {
          "atom_index": 571,
          "name": "CA",
          "element": "C",
          "coord": [
            5.25,
            4.398499965667725,
            3.8345000743865967
          ]
        },
        {
          "atom_index": 572,
          "name": "C",
          "element": "C",
          "coord": [
            5.377299785614014,
            4.469200134277344,
            3.7885000705718994
          ]
        },
        {
          "atom_index": 573,
          "name": "O",
          "element": "O",
          "coord": [
            5.4781999588012695,
            4.4721999168396,
            3.8592000007629395
          ]
        },
        {
          "atom_index": 574,
          "name": "CB",
          "element": "C",
          "coord": [
            5.264699935913086,
            4.353600025177002,
            3.98009991645813
          ]
        },
        {
          "atom_index": 575,
          "name": "OG",
          "element": "O",
          "coord": [
            5.295199871063232,
            4.464399814605713,
            4.063199996948242
          ]
        }
      ]
    },
    {
      "id": "C:78",
      "chain": "C",
      "resseq": 78,
      "icode": "",
      "resname": "VAL",
      "hetflag": " ",
      "sasa": 0.0,
      "atoms": [
        {
          "atom_index": 576,
          "name": "N",
          "element": "N",
          "coord": [
            5.370999813079834,
            4.526000022888184,
            3.668600082397461
          ]
        },
        {
          "atom_index": 577,
          "name": "CA",
          "element": "C",
          "coord": [
            5.48360013961792,
            4.597799777984619,
            3.6103999614715576
          ]
        },
        {
          "atom_index": 578,
          "name": "C",
          "element": "C",
          "coord": [
            5.5391998291015625,
            4.702300071716309,
            3.7065999507904053
          ]
        },
        {
          "atom_index": 579,
          "name": "O",
          "element": "O",
          "coord": [
            5.4654998779296875,
            4.761300086975098,
            3.7855000495910645
          ]
        },
        {
          "atom_index": 580,
          "name": "CB",
          "element": "C",
          "coord": [
            5.441299915313721,
            4.668399810791016,
            3.4788999557495117
          ]
        },
        {
          "atom_index": 581,
          "name": "CG1",
          "element": "C",
          "coord": [
            5.55210018157959,
            4.7606000900268555,
            3.4303998947143555
          ]
        },
        {
          "atom_index": 582,
          "name": "CG2",
          "element": "C",
          "coord": [
            5.408999919891357,
            4.564799785614014,
            3.3729000091552734
          ]
        }
      ]
    },
    {
      "id": "C:79",
      "chain": "C",
      "resseq": 79,
      "icode": "",
      "resname": "GLU",
      "hetflag": " ",
      "sasa": 2.5539186000823975,
      "atoms": [
        {
          "atom_index": 583,
          "name": "N",
          "element": "N",
          "coord": [
            5.670100212097168,
            4.724100112915039,
            3.6993000507354736
          ]
        },
        {
          "atom_index": 584,
          "name": "CA",
          "element": "C",
          "coord": [
            5.736599922180176,
            4.822299957275391,
            3.783400058746338
          ]
        },
        {
          "atom_index": 585,
          "name": "C",
          "element": "C",
          "coord": [
            5.805500030517578,
            4.926300048828125,
            3.6953001022338867
          ]
        },
        {
          "atom_index": 586,
          "name": "O",
          "element": "O",
          "coord": [
            5.839900016784668,
            4.89870023727417,
            3.5803000926971436
          ]
        },
        {
          "atom_index": 587,
          "name": "CB",
          "element": "C",
          "coord": [
            5.839600086212158,
            4.75439977645874,
            3.873500108718872
          ]
        },
        {
          "atom_index": 588,
          "name": "CG",
          "element": "C",
          "coord": [
            5.78380012512207,
            4.637800216674805,
            3.952899932861328
          ]
        },
        {
          "atom_index": 589,
          "name": "CD",
          "element": "C",
          "coord": [
            5.823299884796143,
            4.6427998542785645,
            4.098999977111816
          ]
        },
        {
          "atom_index": 590,
          "name": "OE1",
          "element": "O",
          "coord": [
            5.770199775695801,
            4.729400157928467,
            4.171899795532227
          ]
        },
        {
          "atom_index": 591,
          "name": "OE2",
          "element": "O",
          "coord": [
            5.907700061798096,
            4.560800075531006,
            4.140699863433838
          ]
        }
      ]
    },
    {
      "id": "C:80",
      "chain": "C",
      "resseq": 80,
      "icode": "",
      "resname": "THR",
      "hetflag": " ",
      "sasa": 0.0630597174167633,
      "atoms": [
        {
          "atom_index": 592,
          "name": "N",
          "element": "N",
          "coord": [
            5.825399875640869,
            5.045599937438965,
            3.7499001026153564
          ]
        },
        {
          "atom_index": 593,
          "name": "CA",
          "element": "C",
          "coord": [
            5.889400005340576,
            5.1539998054504395,
            3.6767001152038574
          ]
        },
        {
          "atom_index": 594,
          "name": "C",
          "element": "C",
          "coord": [
            6.017899990081787,
            5.113900184631348,
            3.6045000553131104
          ]
        },
        {
          "atom_index": 595,
          "name": "O",
          "element": "O",
          "coord": [
            6.049600124359131,
            5.168600082397461,
            3.499300003051758
          ]
        },
        {
          "atom_index": 596,
          "name": "CB",
          "element": "C",
          "coord": [
            5.920599937438965,
            5.271999835968018,
            3.7702999114990234
          ]
        },
        {
          "atom_index": 597,
          "name": "OG1",
          "element": "O",
          "coord": [
            5.992599964141846,
            5.224299907684326,
            3.884700059890747
          ]
        },
        {
          "atom_index": 598,
          "name": "CG2",
          "element": "C",
          "coord": [
            5.791800022125244,
            5.338900089263916,
            3.8157999515533447
          ]
        }
      ]
    },
    {
      "id": "C:81",
      "chain": "C",
      "resseq": 81,
      "icode": "",
      "resname": "GLU",
      "hetflag": " ",
      "sasa": 1.2296644449234009,
      "atoms": [
        {
          "atom_index": 599,
          "name": "N",
          "element": "N",
          "coord": [
            6.09119987487793,
            5.01800012588501,
            3.659899950027466
          ]
        },
        {
          "atom_index": 600,
          "name": "CA",
          "element": "C",
          "coord": [
            6.216800212860107,
            4.9741997718811035,
            3.599100112915039
          ]
        },
        {
          "atom_index": 601,
          "name": "C",
          "element": "C",
          "coord": [
            6.1996002197265625,
            4.873700141906738,
            3.484800100326538
          ]
        },
        {
          "atom_index": 602,
          "name": "O",
          "element": "O",
          "coord": [
            6.297299861907959,
            4.83620023727417,
            3.4198999404907227
          ]
        },
        {
          "atom_index": 603,
          "name": "CB",
          "element": "C",
          "coord": [
            6.307799816131592,
            4.911900043487549,
            3.705199956893921
          ]
        },
        {
          "atom_index": 604,
          "name": "CG",
          "element": "C",
          "coord": [
            6.2677001953125,
            4.770500183105469,
            3.746000051498413
          ]
        },
        {
          "atom_index": 605,
          "name": "CD",
          "element": "C",
          "coord": [
            6.370200157165527,
            4.704400062561035,
            3.8362998962402344
          ]
        },
        {
          "atom_index": 606,
          "name": "OE1",
          "element": "O",
          "coord": [
            6.356900215148926,
            4.582900047302246,
            3.86299991607666
          ]
        },
        {
          "atom_index": 607,
          "name": "OE2",
          "element": "O",
          "coord": [
            6.464000225067139,
            4.773799896240234,
            3.8808999061584473
          ]
        }
      ]
    },
    {
      "id": "C:82",
      "chain": "C",
      "resseq": 82,
      "icode": "",
      "resname": "ASP",
      "hetflag": " ",
      "sasa": 0.0,
      "atoms": [
        {
          "atom_index": 608,
          "name": "N",
          "element": "N",
          "coord": [
            6.076700210571289,
            4.829400062561035,
            3.460599899291992
          ]
        },
        {
          "atom_index": 609,
          "name": "CA",
          "element": "C",
          "coord": [
            6.05210018157959,
            4.731900215148926,
            3.3547000885009766
          ]
        },
        {
          "atom_index": 610,
          "name": "C",
          "element": "C",
          "coord": [
            6.032599925994873,
            4.796899795532227,
            3.219099998474121
          ]
        },
        {
          "atom_index": 611,
          "name": "O",
          "element": "O",
          "coord": [
            6.0381999015808105,
            4.730199813842773,
            3.116300106048584
          ]
        },
        {
          "atom_index": 612,
          "name": "CB",
          "element": "C",
          "coord": [
            5.929800033569336,
            4.646200180053711,
            3.3873000144958496
          ]
        },
        {
          "atom_index": 613,
          "name": "CG",
          "element": "C",
          "coord": [
            5.943999767303467,
            4.572199821472168,
            3.5183000564575195
          ]
        },
        {
          "atom_index": 614,
          "name": "OD1",
          "element": "O",
          "coord": [
            6.054200172424316,
            4.520500183105469,
            3.5460000038146973
          ]
        },
        {
          "atom_index": 615,
          "name": "OD2",
          "element": "O",
          "coord": [
            5.844699859619141,
            4.564499855041504,
            3.5931999683380127
          ]
        }
      ]
    },
    {
      "id": "C:83",
      "chain": "C",
      "resseq": 83,
      "icode": "",
      "resname": "PHE",
      "hetflag": " ",
      "sasa": 0.0,
      "atoms": [
        {
          "atom_index": 616,
          "name": "N",
          "element": "N",
          "coord": [
            6.009300231933594,
            4.927299976348877,
            3.218600034713745
          ]
        },
        {
          "atom_index": 617,
          "name": "CA",
          "element": "C",
          "coord": [
            5.989500045776367,
            4.997099876403809,
            3.0931999683380127
          ]
        },
        {
          "atom_index": 618,
          "name": "C",
          "element": "C",
          "coord": [
            6.115200042724609,
            4.9899001121521,
            3.007699966430664
          ]
        },
        {
          "atom_index": 619,
          "name": "O",
          "element": "O",
          "coord": [
            6.22599983215332,
            5.010799884796143,
            3.0562000274658203
          ]
        },
        {
          "atom_index": 620,
          "name": "CB",
          "element": "C",
          "coord": [
            5.94890022277832,
            5.142199993133545,
            3.1196000576019287
          ]
        },
        {
          "atom_index": 621,
          "name": "CG",
          "element": "C",
          "coord": [
            5.819399833679199,
            5.155099868774414,
            3.1949000358581543
          ]
        },
        {
          "atom_index": 622,
          "name": "CD1",
          "element": "C",
          "coord": [
            5.818999767303467,
            5.180200099945068,
            3.3317999839782715
          ]
        },
        {
          "atom_index": 623,
          "name": "CD2",
          "element": "C",
          "coord": [
            5.69789981842041,
            5.136499881744385,
            3.129699945449829
          ]
        },
        {
          "atom_index": 624,
          "name": "CE1",
          "element": "C",
          "coord": [
            5.699100017547607,
            5.186299800872803,
            3.4030001163482666
          ]
        },
        {
          "atom_index": 625,
          "name": "CE2",
          "element": "C",
          "coord": [
            5.577499866485596,
            5.142300128936768,
            3.199899911880493
          ]
        },
        {
          "atom_index": 626,
          "name": "CZ",
          "element": "C",
          "coord": [
            5.5782999992370605,
            5.167300224304199,
            3.3369998931884766
          ]
        }
      ]
    },
    {
      "id": "C:84",
      "chain": "C",
      "resseq": 84,
      "icode": "",
      "resname": "GLY",
      "hetflag": " ",
      "sasa": 0.0,
      "atoms": [
        {
          "atom_index": 627,
          "name": "N",
          "element": "N",
          "coord": [
            6.095799922943115,
            4.958499908447266,
            2.8801000118255615
          ]
        },
        {
          "atom_index": 628,
          "name": "CA",
          "element": "C",
          "coord": [
            6.206500053405762,
            4.946100234985352,
            2.786900043487549
          ]
        },
        {
          "atom_index": 629,
          "name": "C",
          "element": "C",
          "coord": [
            6.161499977111816,
            4.860499858856201,
            2.6702001094818115
          ]
        },
        {
          "atom_index": 630,
          "name": "O",
          "element": "O",
          "coord": [
            6.041399955749512,
            4.8480000495910645,
            2.64520001411438
          ]
        }
      ]
    },
    {
      "id": "C:85",
      "chain": "C",
      "resseq": 85,
      "icode": "",
      "resname": "MET",
      "hetflag": " ",
      "sasa": 0.0,
      "atoms": [
        {
          "atom_index": 631,
          "name": "N",
          "element": "N",
          "coord": [
            6.25570011138916,
            4.800899982452393,
            2.5982000827789307
          ]
        },
        {
          "atom_index": 632,
          "name": "CA",
          "element": "C",
          "coord": [
            6.219799995422363,
            4.716400146484375,
            2.484600067138672
          ]
        },
        {
          "atom_index": 633,
          "name": "C",
          "element": "C",
          "coord": [
            6.220900058746338,
            4.567999839782715,
            2.5204999446868896
          ]
        },
        {
          "atom_index": 634,
          "name": "O",
          "element": "O",
          "coord": [
            6.299799919128418,
            4.523499965667725,
            2.604099988937378
          ]
        },
        {
          "atom_index": 635,
          "name": "CB",
          "element": "C",
          "coord": [
            6.315299987792969,
            4.740099906921387,
            2.3671000003814697
          ]
        },
        {
          "atom_index": 636,
          "name": "CG",
          "element": "C",
          "coord": [
            6.301700115203857,
            4.876299858093262,
            2.300600051879883
          ]
        },
        {
          "atom_index": 637,
          "name": "SD",
          "element": "S",
          "coord": [
            6.137499809265137,
            4.906799793243408,
            2.2325000762939453
          ]
        },
        {
          "atom_index": 638,
          "name": "CE",
          "element": "C",
          "coord": [
            6.129000186920166,
            4.783899784088135,
            2.104300022125244
          ]
        }
      ]
    },
    {
      "id": "C:86",
      "chain": "C",
      "resseq": 86,
      "icode": "",
      "resname": "TYR",
      "hetflag": " ",
      "sasa": 0.0,
      "atoms": [
        {
          "atom_index": 639,
          "name": "N",
          "element": "N",
          "coord": [
            6.131899833679199,
            4.492800235748291,
            2.4565999507904053
          ]
        },
        {
          "atom_index": 640,
          "name": "CA",
          "element": "C",
          "coord": [
            6.121399879455566,
            4.348800182342529,
            2.4769999980926514
          ]
        },
        {
          "atom_index": 641,
          "name": "C",
          "element": "C",
          "coord": [
            6.124000072479248,
            4.278200149536133,
            2.3422999382019043
          ]
        },
        {
          "atom_index": 642,
          "name": "O",
          "element": "O",
          "coord": [
            6.043499946594238,
            4.308199882507324,
            2.2539000511169434
          ]
        },
        {
          "atom_index": 643,
          "name": "CB",
          "element": "C",
          "coord": [
            5.992599964141846,
            4.314499855041504,
            2.5518999099731445
          ]
        },
        {
          "atom_index": 644,
          "name": "CG",
          "element": "C",
          "coord": [
            5.996799945831299,
            4.358799934387207,
            2.6956000328063965
          ]
        },
        {
          "atom_index": 645,
          "name": "CD1",
          "element": "C",
          "coord": [
            5.970399856567383,
            4.491099834442139,
            2.730799913406372
          ]
        },
        {
          "atom_index": 646,
          "name": "CD2",
          "element": "C",
          "coord": [
            6.036900043487549,
            4.271200180053711,
            2.795300006866455
          ]
        },
        {
          "atom_index": 647,
          "name": "CE1",
          "element": "C",
          "coord": [
            5.9847002029418945,
            4.53439998626709,
            2.8619000911712646
          ]
        },
        {
          "atom_index": 648,
          "name": "CE2",
          "element": "C",
          "coord": [
            6.0518999099731445,
            4.313600063323975,
            2.926100015640259
          ]
        },
        {
          "atom_index": 649,
          "name": "CZ",
          "element": "C",
          "coord": [
            6.0258002281188965,
            4.445099830627441,
            2.958699941635132
          ]
        },
        {
          "atom_index": 650,
          "name": "OH",
          "element": "O",
          "coord": [
            6.042500019073486,
            4.4868998527526855,
            3.0882999897003174
          ]
        }
      ]
    },
    {
      "id": "C:87",
      "chain": "C",
      "resseq": 87,
      "icode": "",
      "resname": "PHE",
      "hetflag": " ",
      "sasa": 0.0,
      "atoms": [
        {
          "atom_index": 651,
          "name": "N",
          "element": "N",
          "coord": [
            6.217100143432617,
            4.184100151062012,
            2.3273000717163086
          ]
        },
        {
          "atom_index": 652,
          "name": "CA",
          "element": "C",
          "coord": [
            6.231500148773193,
            4.1097002029418945,
            2.2028000354766846
          ]
        },
        {
          "atom_index": 653,
          "name": "C",
          "element": "C",
          "coord": [
            6.222899913787842,
            3.9598000049591064,
            2.2248001098632812
          ]
        },
        {
          "atom_index": 654,
          "name": "O",
          "element": "O",
          "coord": [
            6.256999969482422,
            3.9091999530792236,
            2.3320000171661377
          ]
        },
        {
          "atom_index": 655,
          "name": "CB",
          "element": "C",
          "coord": [
            6.368100166320801,
            4.1356000900268555,
            2.137399911880493
          ]
        },
        {
          "atom_index": 656,
          "name": "CG",
          "element": "C",
          "coord": [
            6.39769983291626,
            4.280200004577637,
            2.109800100326538
          ]
        },
        {
          "atom_index": 657,
          "name": "CD1",
          "element": "C",
          "coord": [
            6.460400104522705,
            4.3592000007629395,
            2.2054998874664307
          ]
        },
        {
          "atom_index": 658,
          "name": "CD2",
          "element": "C",
          "coord": [
            6.365699768066406,
            4.33650016784668,
            1.9866000413894653
          ]
        },
        {
          "atom_index": 659,
          "name": "CE1",
          "element": "C",
          "coord": [
            6.491499900817871,
            4.492400169372559,
            2.1791999340057373
          ]
        },
        {
          "atom_index": 660,
          "name": "CE2",
          "element": "C",
          "coord": [
            6.396100044250488,
            4.46999979019165,
            1.9592000246047974
          ]
        },
        {
          "atom_index": 661,
          "name": "CZ",
          "element": "C",
          "coord": [
            6.459099769592285,
            4.547900199890137,
            2.0555999279022217
          ]
        }
      ]
    },
    {
      "id": "C:88",
      "chain": "C",
      "resseq": 88,
      "icode": "",
      "resname": "CYS",
      "hetflag": " ",
      "sasa": 0.0,
      "atoms": [
        {
          "atom_index": 662,
          "name": "N",
          "element": "N",
          "coord": [
            6.176599979400635,
            3.8893001079559326,
            2.122299909591675
          ]
        },
        {
          "atom_index": 663,
          "name": "CA",
          "element": "C",
          "coord": [
            6.1722002029418945,
            3.7441999912261963,
            2.12719988822937
          ]
        },
        {
          "atom_index": 664,
          "name": "C",
          "element": "C",
          "coord": [
            6.269199848175049,
            3.701200008392334,
            2.0185000896453857
          ]
        },
        {
          "atom_index": 665,
          "name": "O",
          "element": "O",
          "coord": [
            6.29580020904541,
            3.776900053024292,
            1.9244999885559082
          ]
        },
        {
          "atom_index": 666,
          "name": "CB",
          "element": "C",
          "coord": [
            6.032100200653076,
            3.689199924468994,
            2.0999999046325684
          ]
        },
        {
          "atom_index": 667,
          "name": "SG",
          "element": "S",
          "coord": [
            5.948299884796143,
            3.74399995803833,
            1.948199987411499
          ]
        }
      ]
    },
    {
      "id": "C:89",
      "chain": "C",
      "resseq": 89,
      "icode": "",
      "resname": "GLN",
      "hetflag": " ",
      "sasa": 0.0,
      "atoms": [
        {
          "atom_index": 668,
          "name": "N",
          "element": "N",
          "coord": [
            6.32289981842041,
            3.580699920654297,
            2.031599998474121
          ]
        },
        {
          "atom_index": 669,
          "name": "CA",
          "element": "C",
          "coord": [
            6.4191999435424805,
            3.5309998989105225,
            1.9350999593734741
          ]
        },
        {
          "atom_index": 670,
          "name": "C",
          "element": "C",
          "coord": [
            6.410900115966797,
            3.3798000812530518,
            1.93149995803833
          ]
        },
        {
          "atom_index": 671,
          "name": "O",
          "element": "O",
          "coord": [
            6.402599811553955,
            3.315200090408325,
            2.035799980163574
          ]
        },
        {
          "atom_index": 672,
          "name": "CB",
          "element": "C",
          "coord": [
            6.559599876403809,
            3.5759999752044678,
            1.9764000177383423
          ]
        },
        {
          "atom_index": 673,
          "name": "CG",
          "element": "C",
          "coord": [
            6.674099922180176,
            3.52239990234375,
            1.892199993133545
          ]
        },
        {
          "atom_index": 674,
          "name": "CD",
          "element": "C",
          "coord": [
            6.7571001052856445,
            3.4189000129699707,
            1.9661999940872192
          ]
        },
        {
          "atom_index": 675,
          "name": "OE1",
          "element": "O",
          "coord": [
            6.78879976272583,
            3.4361000061035156,
            2.083899974822998
          ]
        },
        {
          "atom_index": 676,
          "name": "NE2",
          "element": "N",
          "coord": [
            6.793399810791016,
            3.311199903488159,
            1.8971999883651733
          ]
        }
      ]
    },
    {
      "id": "C:90",
      "chain": "C",
      "resseq": 90,
      "icode": "",
      "resname": "GLN",
      "hetflag": " ",
      "sasa": 0.0,
      "atoms": [
        {
          "atom_index": 677,
          "name": "N",
          "element": "N",
          "coord": [
            6.412399768829346,
            3.3231000900268555,
            1.8114999532699585
          ]
        },
        {
          "atom_index": 678,
          "name": "CA",
          "element": "C",
          "coord": [
            6.404600143432617,
            3.1786999702453613,
            1.7994999885559082
          ]
        },
        {
          "atom_index": 679,
          "name": "C",
          "element": "C",
          "coord": [
            6.539700031280518,
            3.116499900817871,
            1.7662999629974365
          ]
        },
        {
          "atom_index": 680,
          "name": "O",
          "element": "O",
          "coord": [
            6.620699882507324,
            3.1745998859405518,
            1.6936999559402466
          ]
        },
        {
          "atom_index": 681,
          "name": "CB",
          "element": "C",
          "coord": [
            6.299699783325195,
            3.140500068664551,
            1.6943000555038452
          ]
        },
        {
          "atom_index": 682,
          "name": "CG",
          "element": "C",
          "coord": [
            6.329800128936768,
            3.184999942779541,
            1.5521999597549438
          ]
        },
        {
          "atom_index": 683,
          "name": "CD",
          "element": "C",
          "coord": [
            6.433199882507324,
            3.0971999168395996,
            1.4838999509811401
          ]
        },
        {
          "atom_index": 684,
          "name": "OE1",
          "element": "O",
          "coord": [
            6.451600074768066,
            2.980799913406372,
            1.520300030708313
          ]
        },
        {
          "atom_index": 685,
          "name": "NE2",
          "element": "N",
          "coord": [
            6.499499797821045,
            3.151900053024292,
            1.3831000328063965
          ]
        }
      ]
    },
    {
      "id": "C:91",
      "chain": "C",
      "resseq": 91,
      "icode": "",
      "resname": "SER",
      "hetflag": " ",
      "sasa": 0.0,
      "atoms": [
        {
          "atom_index": 686,
          "name": "N",
          "element": "N",
          "coord": [
            6.563199996948242,
            2.998199939727783,
            1.82260000705719
          ]
        },
        {
          "atom_index": 687,
          "name": "CA",
          "element": "C",
          "coord": [
            6.686600208282471,
            2.9235999584198,
            1.8015999794006348
          ]
        },
        {
          "atom_index": 688,
          "name": "C",
          "element": "C",
          "coord": [
            6.650899887084961,
            2.7853000164031982,
            1.747499942779541
          ]
        },
        {
          "atom_index": 689,
          "name": "O",
          "element": "O",
          "coord": [
            6.727099895477295,
            2.6898999214172363,
            1.7625000476837158
          ]
        },
        {
          "atom_index": 690,
          "name": "CB",
          "element": "C",
          "coord": [
            6.762700080871582,
            2.9100000858306885,
            1.933899998664856
          ]
        },
        {
          "atom_index": 691,
          "name": "OG",
          "element": "O",
          "coord": [
            6.68310022354126,
            2.8475000858306885,
            2.0334999561309814
          ]
        }
      ]
    },
    {
      "id": "C:92",
      "chain": "C",
      "resseq": 92,
      "icode": "",
      "resname": "ASN",
      "hetflag": " ",
      "sasa": 0.5044777393341064,
      "atoms": [
        {
          "atom_index": 692,
          "name": "N",
          "element": "N",
          "coord": [
            6.533899784088135,
            2.776099920272827,
            1.684499979019165
          ]
        },
        {
          "atom_index": 693,
          "name": "CA",
          "element": "C",
          "coord": [
            6.485400199890137,
            2.650399923324585,
            1.6289000511169434
          ]
        },
        {
          "atom_index": 694,
          "name": "C",
          "element": "C",
          "coord": [
            6.560500144958496,
            2.611999988555908,
            1.5029000043869019
          ]
        },
        {
          "atom_index": 695,
          "name": "O",
          "element": "O",
          "coord": [
            6.609399795532227,
            2.4997000694274902,
            1.4909000396728516
          ]
        },
        {
          "atom_index": 696,
          "name": "CB",
          "element": "C",
          "coord": [
            6.3354997634887695,
            2.6594998836517334,
            1.5987999439239502
          ]
        },
        {
          "atom_index": 697,
          "name": "CG",
          "element": "C",
          "coord": [
            6.278200149536133,
            2.52839994430542,
            1.5484000444412231
          ]
        },
        {
          "atom_index": 698,
          "name": "OD1",
          "element": "O",
          "coord": [
            6.279799938201904,
            2.5,
            1.4284000396728516
          ]
        },
        {
          "atom_index": 699,
          "name": "ND2",
          "element": "N",
          "coord": [
            6.228400230407715,
            2.447000026702881,
            1.6404999494552612
          ]
        }
      ]
    },
    {
      "id": "C:93",
      "chain": "C",
      "resseq": 93,
      "icode": "",
      "resname": "SER",
      "hetflag": " ",
      "sasa": 0.6130437850952148,
      "atoms": [
        {
          "atom_index": 700,
          "name": "N",
          "element": "N",
          "coord": [
            6.5696001052856445,
            2.704900026321411,
            1.4084999561309814
          ]
        },
        {
          "atom_index": 701,
          "name": "CA",
          "element": "C",
          "coord": [
            6.6407999992370605,
            2.6772000789642334,
            1.2848999500274658
          ]
        },
        {
          "atom_index": 702,
          "name": "C",
          "element": "C",
          "coord": [
            6.728600025177002,
            2.795300006866455,
            1.246899962425232
          ]
        },
        {
          "atom_index": 703,
          "name": "O",
          "element": "O",
          "coord": [
            6.700099945068359,
            2.9100000858306885,
            1.2822999954223633
          ]
        },
        {
          "atom_index": 704,
          "name": "CB",
          "element": "C",
          "coord": [
            6.542600154876709,
            2.647599935531616,
            1.1713000535964966
          ]
        },
        {
          "atom_index": 705,
          "name": "OG",
          "element": "O",
          "coord": [
            6.485799789428711,
            2.7671000957489014,
            1.1207000017166138
          ]
        }
      ]
    },
    {
      "id": "C:94",
      "chain": "C",
      "resseq": 94,
      "icode": "",
      "resname": "TRP",
      "hetflag": " ",
      "sasa": 0.37835830450057983,
      "atoms": [
        {
          "atom_index": 706,
          "name": "N",
          "element": "N",
          "coord": [
            6.835999965667725,
            2.766400098800659,
            1.174399971961975
          ]
        },
        {
          "atom_index": 707,
          "name": "CA",
          "element": "C",
          "coord": [
            6.928400039672852,
            2.8696000576019287,
            1.1311999559402466
          ]
        },
        {
          "atom_index": 708,
          "name": "C",
          "element": "C",
          "coord": [
            6.872499942779541,
            2.9349000453948975,
            1.0052000284194946
          ]
        },
        {
          "atom_index": 709,
          "name": "O",
          "element": "O",
          "coord": [
            6.816999912261963,
            2.867000102996826,
            0.9190000295639038
          ]
        },
        {
          "atom_index": 710,
          "name": "CB",
          "element": "C",
          "coord": [
            7.0655999183654785,
            2.8076999187469482,
            1.1032999753952026
          ]
        },
        {
          "atom_index": 711,
          "name": "CG",
          "element": "C",
          "coord": [
            7.174499988555908,
            2.908799886703491,
            1.0860999822616577
          ]
        },
        {
          "atom_index": 712,
          "name": "CD1",
          "element": "C",
          "coord": [
            7.229100227355957,
            2.9519999027252197,
            0.9685999751091003
          ]
        },
        {
          "atom_index": 713,
          "name": "CD2",
          "element": "C",
          "coord": [
            7.238800048828125,
            2.9830000400543213,
            1.1900999546051025
          ]
        },
        {
          "atom_index": 714,
          "name": "NE1",
          "element": "N",
          "coord": [
            7.323500156402588,
            3.0488998889923096,
            0.9932000041007996
          ]
        },
        {
          "atom_index": 715,
          "name": "CE2",
          "element": "C",
          "coord": [
            7.331399917602539,
            3.0699000358581543,
            1.1283999681472778
          ]
        },
        {
          "atom_index": 716,
          "name": "CE3",
          "element": "C",
          "coord": [
            7.2270002365112305,
            2.984800100326538,
            1.329699993133545
          ]
        },
        {
          "atom_index": 717,
          "name": "CZ2",
          "element": "C",
          "coord": [
            7.411900043487549,
            3.1579999923706055,
            1.2015999555587769
          ]
        },
        {
          "atom_index": 718,
          "name": "CZ3",
          "element": "C",
          "coord": [
            7.307000160217285,
            3.0724000930786133,
            1.4026000499725342
          ]
        },
        {
          "atom_index": 719,
          "name": "CH2",
          "element": "C",
          "coord": [
            7.3983001708984375,
            3.1577000617980957,
            1.3380999565124512
          ]
        }
      ]
    },
    {
      "id": "C:95",
      "chain": "C",
      "resseq": 95,
      "icode": "",
      "resname": "PRO",
      "hetflag": " ",
      "sasa": 0.0,
      "atoms": [
        {
          "atom_index": 720,
          "name": "N",
          "element": "N",
          "coord": [
            6.884500026702881,
            3.0680999755859375,
            0.9937999844551086
          ]
        },
        {
          "atom_index": 721,
          "name": "CA",
          "element": "C",
          "coord": [
            6.946000099182129,
            3.159899950027466,
            1.0901000499725342
          ]
        },
        {
          "atom_index": 722,
          "name": "C",
          "element": "C",
          "coord": [
            6.855599880218506,
            3.196199893951416,
            1.2074999809265137
          ]
        },
        {
          "atom_index": 723,
          "name": "O",
          "element": "O",
          "coord": [
            6.733699798583984,
            3.206199884414673,
            1.1928000450134277
          ]
        },
        {
          "atom_index": 724,
          "name": "CB",
          "element": "C",
          "coord": [
            6.97790002822876,
            3.2818000316619873,
            1.0045000314712524
          ]
        },
        {
          "atom_index": 725,
          "name": "CG",
          "element": "C",
          "coord": [
            6.862299919128418,
            3.2839999198913574,
            0.9092000126838684
          ]
        },
        {
          "atom_index": 726,
          "name": "CD",
          "element": "C",
          "coord": [
            6.851900100708008,
            3.138700008392334,
            0.8684999942779541
          ]
        }
      ]
    },
    {
      "id": "C:96",
      "chain": "C",
      "resseq": 96,
      "icode": "",
      "resname": "TYR",
      "hetflag": " ",
      "sasa": 0.0,
      "atoms": [
        {
          "atom_index": 727,
          "name": "N",
          "element": "N",
          "coord": [
            6.91480016708374,
            3.2146999835968018,
            1.3249000310897827
          ]
        },
        {
          "atom_index": 728,
          "name": "CA",
          "element": "C",
          "coord": [
            6.835400104522705,
            3.254300117492676,
            1.4397000074386597
          ]
        },
        {
          "atom_index": 729,
          "name": "C",
          "element": "C",
          "coord": [
            6.787899971008301,
            3.3942999839782715,
            1.4040000438690186
          ]
        },
        {
          "atom_index": 730,
          "name": "O",
          "element": "O",
          "coord": [
            6.860099792480469,
            3.4697000980377197,
            1.3385000228881836
          ]
        },
        {
          "atom_index": 731,
          "name": "CB",
          "element": "C",
          "coord": [
            6.92080020904541,
            3.2576000690460205,
            1.5663000345230103
          ]
        },
        {
          "atom_index": 732,
          "name": "CG",
          "element": "C",
          "coord": [
            6.9670000076293945,
            3.121999979019165,
            1.6154999732971191
          ]
        },
        {
          "atom_index": 733,
          "name": "CD1",
          "element": "C",
          "coord": [
            7.054200172424316,
            3.1119000911712646,
            1.7240999937057495
          ]
        },
        {
          "atom_index": 734,
          "name": "CD2",
          "element": "C",
          "coord": [
            6.922699928283691,
            3.0039000511169434,
            1.5551999807357788
          ]
        },
        {
          "atom_index": 735,
          "name": "CE1",
          "element": "C",
          "coord": [
            7.096399784088135,
            2.988100051879883,
            1.7718000411987305
          ]
        },
        {
          "atom_index": 736,
          "name": "CE2",
          "element": "C",
          "coord": [
            6.964099884033203,
            2.878999948501587,
            1.6023000478744507
          ]
        },
        {
          "atom_index": 737,
          "name": "CZ",
          "element": "C",
          "coord": [
            7.051199913024902,
            2.871999979019165,
            1.7108999490737915
          ]
        },
        {
          "atom_index": 738,
          "name": "OH",
          "element": "O",
          "coord": [
            7.0929999351501465,
            2.7499001026153564,
            1.7599999904632568
          ]
        }
      ]
    },
    {
      "id": "C:97",
      "chain": "C",
      "resseq": 97,
      "icode": "",
      "resname": "THR",
      "hetflag": " ",
      "sasa": 0.0,
      "atoms": [
        {
          "atom_index": 739,
          "name": "N",
          "element": "N",
          "coord": [
            6.666299819946289,
            3.4286999702453613,
            1.4448000192642212
          ]
        },
        {
          "atom_index": 740,
          "name": "CA",
          "element": "C",
          "coord": [
            6.611299991607666,
            3.560499906539917,
            1.4144999980926514
          ]
        },
        {
          "atom_index": 741,
          "name": "C",
          "element": "C",
          "coord": [
            6.5370001792907715,
            3.621999979019165,
            1.5329999923706055
          ]
        },
        {
          "atom_index": 742,
          "name": "O",
          "element": "O",
          "coord": [
            6.485899925231934,
            3.550800085067749,
            1.6195000410079956
          ]
        },
        {
          "atom_index": 743,
          "name": "CB",
          "element": "C",
          "coord": [
            6.515699863433838,
            3.5536000728607178,
            1.2933000326156616
          ]
        },
        {
          "atom_index": 744,
          "name": "OG1",
          "element": "O",
          "coord": [
            6.418099880218506,
            3.450700044631958,
            1.3149000406265259
          ]
        },
        {
          "atom_index": 745,
          "name": "CG2",
          "element": "C",
          "coord": [
            6.5929999351501465,
            3.523400068283081,
            1.1657999753952026
          ]
        }
      ]
    },
    {
      "id": "C:98",
      "chain": "C",
      "resseq": 98,
      "icode": "",
      "resname": "PHE",
      "hetflag": " ",
      "sasa": 0.0,
      "atoms": [
        {
          "atom_index": 746,
          "name": "N",
          "element": "N",
          "coord": [
            6.532100200653076,
            3.7548999786376953,
            1.5362999439239502
          ]
        },
        {
          "atom_index": 747,
          "name": "CA",
          "element": "C",
          "coord": [
            6.4644999504089355,
            3.827899932861328,
            1.6434999704360962
          ]
        },
        {
          "atom_index": 748,
          "name": "C",
          "element": "C",
          "coord": [
            6.3343000411987305,
            3.8901000022888184,
            1.594499945640564
          ]
        },
        {
          "atom_index": 749,
          "name": "O",
          "element": "O",
          "coord": [
            6.317999839782715,
            3.917799949645996,
            1.4754999876022339
          ]
        },
        {
          "atom_index": 750,
          "name": "CB",
          "element": "C",
          "coord": [
            6.551400184631348,
            3.9435999393463135,
            1.6959999799728394
          ]
        },
        {
          "atom_index": 751,
          "name": "CG",
          "element": "C",
          "coord": [
            6.679200172424316,
            3.9007999897003174,
            1.7620999813079834
          ]
        },
        {
          "atom_index": 752,
          "name": "CD1",
          "element": "C",
          "coord": [
            6.791399955749512,
            3.8684000968933105,
            1.6865999698638916
          ]
        },
        {
          "atom_index": 753,
          "name": "CD2",
          "element": "C",
          "coord": [
            6.687600135803223,
            3.8938000202178955,
            1.9007999897003174
          ]
        },
        {
          "atom_index": 754,
          "name": "CE1",
          "element": "C",
          "coord": [
            6.910399913787842,
            3.829900026321411,
            1.7483999729156494
          ]
        },
        {
          "atom_index": 755,
          "name": "CE2",
          "element": "C",
          "coord": [
            6.80620002746582,
            3.8554000854492188,
            1.9635000228881836
          ]
        },
        {
          "atom_index": 756,
          "name": "CZ",
          "element": "C",
          "coord": [
            6.917799949645996,
            3.823499917984009,
            1.8868000507354736
          ]
        }
      ]
    },
    {
      "id": "C:99",
      "chain": "C",
      "resseq": 99,
      "icode": "",
      "resname": "GLY",
      "hetflag": " ",
      "sasa": 0.0,
      "atoms": [
        {
          "atom_index": 757,
          "name": "N",
          "element": "N",
          "coord": [
            6.242599964141846,
            3.9133999347686768,
            1.687600016593933
          ]
        },
        {
          "atom_index": 758,
          "name": "CA",
          "element": "C",
          "coord": [
            6.1178998947143555,
            3.978600025177002,
            1.652400016784668
          ]
        },
        {
          "atom_index": 759,
          "name": "C",
          "element": "C",
          "coord": [
            6.146699905395508,
            4.127900123596191,
            1.6461999416351318
          ]
        },
        {
          "atom_index": 760,
          "name": "O",
          "element": "O",
          "coord": [
            6.255499839782715,
            4.1722002029418945,
            1.6842999458312988
          ]
        }
      ]
    },
    {
      "id": "C:100",
      "chain": "C",
      "resseq": 100,
      "icode": "",
      "resname": "GLY",
      "hetflag": " ",
      "sasa": 0.0,
      "atoms": [
        {
          "atom_index": 761,
          "name": "N",
          "element": "N",
          "coord": [
            6.049900054931641,
            4.20550012588501,
            1.5987000465393066
          ]
        },
        {
          "atom_index": 762,
          "name": "CA",
          "element": "C",
          "coord": [
            6.067500114440918,
            4.349299907684326,
            1.5878000259399414
          ]
        },
        {
          "atom_index": 763,
          "name": "C",
          "element": "C",
          "coord": [
            6.065499782562256,
            4.4217000007629395,
            1.720900058746338
          ]
        },
        {
          "atom_index": 764,
          "name": "O",
          "element": "O",
          "coord": [
            6.091899871826172,
            4.541800022125244,
            1.7271000146865845
          ]
        }
      ]
    },
    {
      "id": "C:101",
      "chain": "C",
      "resseq": 101,
      "icode": "",
      "resname": "GLY",
      "hetflag": " ",
      "sasa": 0.0,
      "atoms": [
        {
          "atom_index": 765,
          "name": "N",
          "element": "N",
          "coord": [
            6.032899856567383,
            4.349299907684326,
            1.8273999691009521
          ]
        },
        {
          "atom_index": 766,
          "name": "CA",
          "element": "C",
          "coord": [
            6.029600143432617,
            4.40910005569458,
            1.9595999717712402
          ]
        },
        {
          "atom_index": 767,
          "name": "C",
          "element": "C",
          "coord": [
            5.90500020980835,
            4.489099979400635,
            1.993399977684021
          ]
        },
        {
          "atom_index": 768,
          "name": "O",
          "element": "O",
          "coord": [
            5.839000225067139,
            4.54640007019043,
            1.906499981880188
          ]
        }
      ]
    },
    {
      "id": "C:102",
      "chain": "C",
      "resseq": 102,
      "icode": "",
      "resname": "THR",
      "hetflag": " ",
      "sasa": 0.0,
      "atoms": [
        {
          "atom_index": 769,
          "name": "N",
          "element": "N",
          "coord": [
            5.872700214385986,
            4.491700172424316,
            2.121999979019165
          ]
        },
        {
          "atom_index": 770,
          "name": "CA",
          "element": "C",
          "coord": [
            5.757900238037109,
            4.566100120544434,
            2.171099901199341
          ]
        },
        {
          "atom_index": 771,
          "name": "C",
          "element": "C",
          "coord": [
            5.809899806976318,
            4.668799877166748,
            2.2713000774383545
          ]
        },
        {
          "atom_index": 772,
          "name": "O",
          "element": "O",
          "coord": [
            5.89769983291626,
            4.638800144195557,
            2.3522000312805176
          ]
        },
        {
          "atom_index": 773,
          "name": "CB",
          "element": "C",
          "coord": [
            5.655900001525879,
            4.472899913787842,
            2.2411999702453613
          ]
        },
        {
          "atom_index": 774,
          "name": "OG1",
          "element": "O",
          "coord": [
            5.591599941253662,
            4.388700008392334,
            2.144700050354004
          ]
        },
        {
          "atom_index": 775,
          "name": "CG2",
          "element": "C",
          "coord": [
            5.551400184631348,
            4.554699897766113,
            2.3136000633239746
          ]
        }
      ]
    },
    {
      "id": "C:103",
      "chain": "C",
      "resseq": 103,
      "icode": "",
      "resname": "LYS",
      "hetflag": " ",
      "sasa": 0.0,
      "atoms": [
        {
          "atom_index": 776,
          "name": "N",
          "element": "N",
          "coord": [
            5.757500171661377,
            4.7906999588012695,
            2.2648000717163086
          ]
        },
        {
          "atom_index": 777,
          "name": "CA",
          "element": "C",
          "coord": [
            5.7993998527526855,
            4.895500183105469,
            2.356600046157837
          ]
        },
        {
          "atom_index": 778,
          "name": "C",
          "element": "C",
          "coord": [
            5.702700138092041,
            4.907899856567383,
            2.4739999771118164
          ]
        },
        {
          "atom_index": 779,
          "name": "O",
          "element": "O",
          "coord": [
            5.582200050354004,
            4.923500061035156,
            2.455199956893921
          ]
        },
        {
          "atom_index": 780,
          "name": "CB",
          "element": "C",
          "coord": [
            5.807400226593018,
            5.030099868774414,
            2.283900022506714
          ]
        },
        {
          "atom_index": 781,
          "name": "CG",
          "element": "C",
          "coord": [
            5.858699798583984,
            5.145500183105469,
            2.370300054550171
          ]
        },
        {
          "atom_index": 782,
          "name": "CD",
          "element": "C",
          "coord": [
            5.8566999435424805,
            5.276400089263916,
            2.292099952697754
          ]
        },
        {
          "atom_index": 783,
          "name": "CE",
          "element": "C",
          "coord": [
            5.933000087738037,
            5.387199878692627,
            2.363300085067749
          ]
        },
        {
          "atom_index": 784,
          "name": "NZ",
          "element": "N",
          "coord": [
            5.8703999519348145,
            5.428899765014648,
            2.4923999309539795
          ]
        }
      ]
    },
    {
      "id": "C:104",
      "chain": "C",
      "resseq": 104,
      "icode": "",
      "resname": "LEU",
      "hetflag": " ",
      "sasa": 0.0,
      "atoms": [
        {
          "atom_index": 785,
          "name": "N",
          "element": "N",
          "coord": [
            5.75570011138916,
            4.8993000984191895,
            2.5952999591827393
          ]
        },
        {
          "atom_index": 786,
          "name": "CA",
          "element": "C",
          "coord": [
            5.673399925231934,
            4.9131999015808105,
            2.714400053024292
          ]
        },
        {
          "atom_index": 787,
          "name": "C",
          "element": "C",
          "coord": [
            5.696499824523926,
            5.054800033569336,
            2.7646000385284424
          ]
        },
        {
          "atom_index": 788,
          "name": "O",
          "element": "O",
          "coord": [
            5.805099964141846,
            5.087100028991699,
            2.8125
          ]
        },
        {
          "atom_index": 789,
          "name": "CB",
          "element": "C",
          "coord": [
            5.715400218963623,
            4.812300205230713,
            2.8215999603271484
          ]
        },
        {
          "atom_index": 790,
          "name": "CG",
          "element": "C",
          "coord": [
            5.624000072479248,
            4.803400039672852,
            2.9442999362945557
          ]
        },
        {
          "atom_index": 791,
          "name": "CD1",
          "element": "C",
          "coord": [
            5.482999801635742,
            4.768799781799316,
            2.8989999294281006
          ]
        },
        {
          "atom_index": 792,
          "name": "CD2",
          "element": "C",
          "coord": [
            5.675899982452393,
            4.697999954223633,
            3.041599988937378
          ]
        }
      ]
    },
    {
      "id": "C:105",
      "chain": "C",
      "resseq": 105,
      "icode": "",
      "resname": "GLU",
      "hetflag": " ",
      "sasa": 0.0,
      "atoms": [
        {
          "atom_index": 793,
          "name": "N",
          "element": "N",
          "coord": [
            5.595699787139893,
            5.140200138092041,
            2.750999927520752
          ]
        },
        {
          "atom_index": 794,
          "name": "CA",
          "element": "C",
          "coord": [
            5.609000205993652,
            5.278299808502197,
            2.7955000400543213
          ]
        },
        {
          "atom_index": 795,
          "name": "C",
          "element": "C",
          "coord": [
            5.512499809265137,
            5.30810022354126,
            2.9089999198913574
          ]
        },
        {
          "atom_index": 796,
          "name": "O",
          "element": "O",
          "coord": [
            5.4191999435424805,
            5.231200218200684,
            2.9346001148223877
          ]
        },
        {
          "atom_index": 797,
          "name": "CB",
          "element": "C",
          "coord": [
            5.581200122833252,
            5.375500202178955,
            2.680299997329712
          ]
        },
        {
          "atom_index": 798,
          "name": "CG",
          "element": "C",
          "coord": [
            5.4380998611450195,
            5.36959981918335,
            2.629499912261963
          ]
        },
        {
          "atom_index": 799,
          "name": "CD",
          "element": "C",
          "coord": [
            5.393499851226807,
            5.497000217437744,
            2.560499906539917
          ]
        },
        {
          "atom_index": 800,
          "name": "OE1",
          "element": "O",
          "coord": [
            5.277400016784668,
            5.5015997886657715,
            2.514899969100952
          ]
        },
        {
          "atom_index": 801,
          "name": "OE2",
          "element": "O",
          "coord": [
            5.473599910736084,
            5.592400074005127,
            2.5518999099731445
          ]
        }
      ]
    },
    {
      "id": "C:106",
      "chain": "C",
      "resseq": 106,
      "icode": "",
      "resname": "ILE",
      "hetflag": " ",
      "sasa": 0.0,
      "atoms": [
        {
          "atom_index": 802,
          "name": "N",
          "element": "N",
          "coord": [
            5.5355000495910645,
            5.420499801635742,
            2.9762001037597656
          ]
        },
        {
          "atom_index": 803,
          "name": "CA",
          "element": "C",
          "coord": [
            5.449999809265137,
            5.462399959564209,
            3.0857999324798584
          ]
        },
        {
          "atom_index": 804,
          "name": "C",
          "element": "C",
          "coord": [
            5.33620023727417,
            5.542300224304199,
            3.026099920272827
          ]
        },
        {
          "atom_index": 805,
          "name": "O",
          "element": "O",
          "coord": [
            5.35860013961792,
            5.636899948120117,
            2.9502999782562256
          ]
        },
        {
          "atom_index": 806,
          "name": "CB",
          "element": "C",
          "coord": [
            5.524199962615967,
            5.552999973297119,
            3.186000108718872
          ]
        },
        {
          "atom_index": 807,
          "name": "CG1",
          "element": "C",
          "coord": [
            5.650199890136719,
            5.48330020904541,
            3.2374000549316406
          ]
        },
        {
          "atom_index": 808,
          "name": "CG2",
          "element": "C",
          "coord": [
            5.432300090789795,
            5.58650016784668,
            3.3025999069213867
          ]
        },
        {
          "atom_index": 809,
          "name": "CD1",
          "element": "C",
          "coord": [
            5.76170015335083,
            5.4756999015808105,
            3.1356000900268555
          ]
        }
      ]
    },
    {
      "id": "C:107",
      "chain": "C",
      "resseq": 107,
      "icode": "",
      "resname": "LYS",
      "hetflag": " ",
      "sasa": 1.9940680265426636,
      "atoms": [
        {
          "atom_index": 810,
          "name": "N",
          "element": "N",
          "coord": [
            5.213600158691406,
            5.5040998458862305,
            3.0592000484466553
          ]
        },
        {
          "atom_index": 811,
          "name": "CA",
          "element": "C",
          "coord": [
            5.098400115966797,
            5.574399948120117,
            3.0062999725341797
          ]
        },
        {
          "atom_index": 812,
          "name": "C",
          "element": "C",
          "coord": [
            5.065800189971924,
            5.694699764251709,
            3.0933001041412354
          ]
        },
        {
          "atom_index": 813,
          "name": "O",
          "element": "O",
          "coord": [
            5.079599857330322,
            5.689899921417236,
            3.21560001373291
          ]
        },
        {
          "atom_index": 814,
          "name": "CB",
          "element": "C",
          "coord": [
            4.977799892425537,
            5.480299949645996,
            2.9986000061035156
          ]
        },
        {
          "atom_index": 815,
          "name": "CG",
          "element": "C",
          "coord": [
            4.853700160980225,
            5.542500019073486,
            2.935499906539917
          ]
        },
        {
          "atom_index": 816,
          "name": "CD",
          "element": "C",
          "coord": [
            4.754700183868408,
            5.590099811553955,
            3.0404999256134033
          ]
        },
        {
          "atom_index": 817,
          "name": "CE",
          "element": "C",
          "coord": [
            4.692200183868408,
            5.471799850463867,
            3.1142001152038574
          ]
        },
        {
          "atom_index": 818,
          "name": "NZ",
          "element": "N",
          "coord": [
            4.583700180053711,
            5.513199806213379,
            3.208699941635132
          ]
        }
      ]
    },
    {
      "id": "C:108",
      "chain": "C",
      "resseq": 108,
      "icode": "",
      "resname": "ARG",
      "hetflag": " ",
      "sasa": 0.2532149851322174,
      "atoms": [
        {
          "atom_index": 819,
          "name": "N",
          "element": "N",
          "coord": [
            5.025100231170654,
            5.803100109100342,
            3.0283000469207764
          ]
        },
        {
          "atom_index": 820,
          "name": "CA",
          "element": "C",
          "coord": [
            4.9868998527526855,
            5.925300121307373,
            3.0973000526428223
          ]
        },
        {
          "atom_index": 821,
          "name": "C",
          "element": "C",
          "coord": [
            4.875199794769287,
            5.990200042724609,
            3.0174999237060547
          ]
        },
        {
          "atom_index": 822,
          "name": "O",
          "element": "O",
          "coord": [
            4.839700222015381,
            5.942699909210205,
            2.9094998836517334
          ]
        },
        {
          "atom_index": 823,
          "name": "CB",
          "element": "C",
          "coord": [
            5.104899883270264,
            6.022299766540527,
            3.1085000038146973
          ]
        },
        {
          "atom_index": 824,
          "name": "CG",
          "element": "C",
          "coord": [
            5.161799907684326,
            6.069799900054932,
            2.9751999378204346
          ]
        },
        {
          "atom_index": 825,
          "name": "CD",
          "element": "C",
          "coord": [
            5.229000091552734,
            6.205100059509277,
            2.992300033569336
          ]
        },
        {
          "atom_index": 826,
          "name": "NE",
          "element": "N",
          "coord": [
            5.13129997253418,
            6.313300132751465,
            3.003499984741211
          ]
        },
        {
          "atom_index": 827,
          "name": "CZ",
          "element": "C",
          "coord": [
            5.1508002281188965,
            6.424600124359131,
            3.073899984359741
          ]
        },
        {
          "atom_index": 828,
          "name": "NH1",
          "element": "N",
          "coord": [
            5.264200210571289,
            6.442599773406982,
            3.140199899673462
          ]
        },
        {
          "atom_index": 829,
          "name": "NH2",
          "element": "N",
          "coord": [
            5.05709981918335,
            6.518400192260742,
            3.0778000354766846
          ]
        }
      ]
    },
    {
      "id": "C:109",
      "chain": "C",
      "resseq": 109,
      "icode": "",
      "resname": "ALA",
      "hetflag": " ",
      "sasa": 3.000688076019287,
      "atoms": [
        {
          "atom_index": 830,
          "name": "N",
          "element": "N",
          "coord": [
            4.819900035858154,
            6.098199844360352,
            3.0708999633789062
          ]
        },
        {
          "atom_index": 831,
          "name": "CA",
          "element": "C",
          "coord": [
            4.712200164794922,
            6.168799877166748,
            3.0034000873565674
          ]
        },
        {
          "atom_index": 832,
          "name": "C",
          "element": "C",
          "coord": [
            4.765200138092041,
            6.235499858856201,
            2.876699924468994
          ]
        },
        {
          "atom_index": 833,
          "name": "O",
          "element": "O",
          "coord": [
            4.874499797821045,
            6.291600227355957,
            2.8763999938964844
          ]
        },
        {
          "atom_index": 834,
          "name": "CB",
          "element": "C",
          "coord": [
            4.652100086212158,
            6.273099899291992,
            3.0968000888824463
          ]
        }
      ]
    },
    {
      "id": "C:110",
      "chain": "C",
      "resseq": 110,
      "icode": "",
      "resname": "ASP",
      "hetflag": " ",
      "sasa": 0.2837687134742737,
      "atoms": [
        {
          "atom_index": 835,
          "name": "N",
          "element": "N",
          "coord": [
            4.68779993057251,
            6.228499889373779,
            2.7688000202178955
          ]
        },
        {
          "atom_index": 836,
          "name": "CA",
          "element": "C",
          "coord": [
            4.728700160980225,
            6.289700031280518,
            2.6431000232696533
          ]
        },
        {
          "atom_index": 837,
          "name": "C",
          "element": "C",
          "coord": [
            4.763800144195557,
            6.4359002113342285,
            2.666599988937378
          ]
        },
        {
          "atom_index": 838,
          "name": "O",
          "element": "O",
          "coord": [
            4.704500198364258,
            6.502399921417236,
            2.751800060272217
          ]
        },
        {
          "atom_index": 839,
          "name": "CB",
          "element": "C",
          "coord": [
            4.617300033569336,
            6.2795000076293945,
            2.5385000705718994
          ]
        },
        {
          "atom_index": 840,
          "name": "CG",
          "element": "C",
          "coord": [
            4.589399814605713,
            6.136600017547607,
            2.4965999126434326
          ]
        },
        {
          "atom_index": 841,
          "name": "OD1",
          "element": "O",
          "coord": [
            4.676000118255615,
            6.0493998527526855,
            2.5190999507904053
          ]
        },
        {
          "atom_index": 842,
          "name": "OD2",
          "element": "O",
          "coord": [
            4.481100082397461,
            6.111599922180176,
            2.439300060272217
          ]
        }
      ]
    },
    {
      "id": "C:111",
      "chain": "C",
      "resseq": 111,
      "icode": "",
      "resname": "ALA",
      "hetflag": " ",
      "sasa": 0.0,
      "atoms": [
        {
          "atom_index": 843,
          "name": "N",
          "element": "N",
          "coord": [
            4.861599922180176,
            6.484899997711182,
            2.591200113296509
          ]
        },
        {
          "atom_index": 844,
          "name": "CA",
          "element": "C",
          "coord": [
            4.906400203704834,
            6.622700214385986,
            2.603600025177002
          ]
        },
        {
          "atom_index": 845,
          "name": "C",
          "element": "C",
          "coord": [
            4.945700168609619,
            6.677599906921387,
            2.4667999744415283
          ]
        },
        {
          "atom_index": 846,
          "name": "O",
          "element": "O",
          "coord": [
            5.014100074768066,
            6.610300064086914,
            2.3896000385284424
          ]
        },
        {
          "atom_index": 847,
          "name": "CB",
          "element": "C",
          "coord": [
            5.024600028991699,
            6.629700183868408,
            2.698199987411499
          ]
        }
      ]
    },
    {
      "id": "C:112",
      "chain": "C",
      "resseq": 112,
      "icode": "",
      "resname": "ALA",
      "hetflag": " ",
      "sasa": 0.0,
      "atoms": [
        {
          "atom_index": 848,
          "name": "N",
          "element": "N",
          "coord": [
            4.901400089263916,
            6.799499988555908,
            2.4375
          ]
        },
        {
          "atom_index": 849,
          "name": "CA",
          "element": "C",
          "coord": [
            4.93149995803833,
            6.864099979400635,
            2.3099000453948975
          ]
        },
        {
          "atom_index": 850,
          "name": "C",
          "element": "C",
          "coord": [
            5.073400020599365,
            6.920000076293945,
            2.3101000785827637
          ]
        },
        {
          "atom_index": 851,
          "name": "O",
          "element": "O",
          "coord": [
            5.123799800872803,
            6.963699817657471,
            2.4130001068115234
          ]
        },
        {
          "atom_index": 852,
          "name": "CB",
          "element": "C",
          "coord": [
            4.831900119781494,
            6.97599983215332,
            2.283900022506714
          ]
        }
      ]
    },
    {
      "id": "C:113",
      "chain": "C",
      "resseq": 113,
      "icode": "",
      "resname": "PRO",
      "hetflag": " ",
      "sasa": 0.0,
      "atoms": [
        {
          "atom_index": 853,
          "name": "N",
          "element": "N",
          "coord": [
            5.139800071716309,
            6.919899940490723,
            2.1939001083374023
          ]
        },
        {
          "atom_index": 854,
          "name": "CA",
          "element": "C",
          "coord": [
            5.276299953460693,
            6.972400188446045,
            2.1893999576568604
          ]
        },
        {
          "atom_index": 855,
          "name": "C",
          "element": "C",
          "coord": [
            5.281300067901611,
            7.12470006942749,
            2.196500062942505
          ]
        },
        {
          "atom_index": 856,
          "name": "O",
          "element": "O",
          "coord": [
            5.186399936676025,
            7.192699909210205,
            2.1584999561309814
          ]
        },
        {
          "atom_index": 857,
          "name": "CB",
          "element": "C",
          "coord": [
            5.327499866485596,
            6.921299934387207,
            2.0550999641418457
          ]
        },
        {
          "atom_index": 858,
          "name": "CG",
          "element": "C",
          "coord": [
            5.204100131988525,
            6.930099964141846,
            1.9694000482559204
          ]
        },
        {
          "atom_index": 859,
          "name": "CD",
          "element": "C",
          "coord": [
            5.097499847412109,
            6.870999813079834,
            2.061300039291382
          ]
        }
      ]
    },
    {
      "id": "C:114",
      "chain": "C",
      "resseq": 114,
      "icode": "",
      "resname": "THR",
      "hetflag": " ",
      "sasa": 0.0,
      "atoms": [
        {
          "atom_index": 860,
          "name": "N",
          "element": "N",
          "coord": [
            5.39139986038208,
            7.177000045776367,
            2.2488999366760254
          ]
        },
        {
          "atom_index": 861,
          "name": "CA",
          "element": "C",
          "coord": [
            5.411600112915039,
            7.321300029754639,
            2.2534000873565674
          ]
        },
        {
          "atom_index": 862,
          "name": "C",
          "element": "C",
          "coord": [
            5.501399993896484,
            7.341100215911865,
            2.132200002670288
          ]
        },
        {
          "atom_index": 863,
          "name": "O",
          "element": "O",
          "coord": [
            5.611599922180176,
            7.287099838256836,
            2.1263999938964844
          ]
        },
        {
          "atom_index": 864,
          "name": "CB",
          "element": "C",
          "coord": [
            5.4842000007629395,
            7.36460018157959,
            2.3808999061584473
          ]
        },
        {
          "atom_index": 865,
          "name": "OG1",
          "element": "O",
          "coord": [
            5.398099899291992,
            7.342299938201904,
            2.4934000968933105
          ]
        },
        {
          "atom_index": 866,
          "name": "CG2",
          "element": "C",
          "coord": [
            5.520899772644043,
            7.51170015335083,
            2.3738999366760254
          ]
        }
      ]
    },
    {
      "id": "C:115",
      "chain": "C",
      "resseq": 115,
      "icode": "",
      "resname": "VAL",
      "hetflag": " ",
      "sasa": 0.0,
      "atoms": [
        {
          "atom_index": 867,
          "name": "N",
          "element": "N",
          "coord": [
            5.453100204467773,
            7.416900157928467,
            2.0348000526428223
          ]
        },
        {
          "atom_index": 868,
          "name": "CA",
          "element": "C",
          "coord": [
            5.527200222015381,
            7.438000202178955,
            1.9111000299453735
          ]
        },
        {
          "atom_index": 869,
          "name": "C",
          "element": "C",
          "coord": [
            5.594200134277344,
            7.5746002197265625,
            1.8996000289916992
          ]
        },
        {
          "atom_index": 870,
          "name": "O",
          "element": "O",
          "coord": [
            5.532100200653076,
            7.677299976348877,
            1.9242000579833984
          ]
        },
        {
          "atom_index": 871,
          "name": "CB",
          "element": "C",
          "coord": [
            5.4334001541137695,
            7.416100025177002,
            1.7903000116348267
          ]
        },
        {
          "atom_index": 872,
          "name": "CG1",
          "element": "C",
          "coord": [
            5.513500213623047,
            7.41540002822876,
            1.6607999801635742
          ]
        },
        {
          "atom_index": 873,
          "name": "CG2",
          "element": "C",
          "coord": [
            5.357399940490723,
            7.2846999168396,
            1.807800054550171
          ]
        }
      ]
    },
    {
      "id": "C:116",
      "chain": "C",
      "resseq": 116,
      "icode": "",
      "resname": "SER",
      "hetflag": " ",
      "sasa": 0.0,
      "atoms": [
        {
          "atom_index": 874,
          "name": "N",
          "element": "N",
          "coord": [
            5.721799850463867,
            7.573500156402588,
            1.8617000579833984
          ]
        },
        {
          "atom_index": 875,
          "name": "CA",
          "element": "C",
          "coord": [
            5.801300048828125,
            7.695300102233887,
            1.8457000255584717
          ]
        },
        {
          "atom_index": 876,
          "name": "C",
          "element": "C",
          "coord": [
            5.8796000480651855,
            7.689499855041504,
            1.7137000560760498
          ]
        },
        {
          "atom_index": 877,
          "name": "O",
          "element": "O",
          "coord": [
            5.938199996948242,
            7.58620023727417,
            1.6800999641418457
          ]
        },
        {
          "atom_index": 878,
          "name": "CB",
          "element": "C",
          "coord": [
            5.9008002281188965,
            7.708700180053711,
            1.9616999626159668
          ]
        },
        {
          "atom_index": 879,
          "name": "OG",
          "element": "O",
          "coord": [
            5.834700107574463,
            7.708899974822998,
            2.0871999263763428
          ]
        }
      ]
    },
    {
      "id": "C:117",
      "chain": "C",
      "resseq": 117,
      "icode": "",
      "resname": "ILE",
      "hetflag": " ",
      "sasa": 0.0,
      "atoms": [
        {
          "atom_index": 880,
          "name": "N",
          "element": "N",
          "coord": [
            5.8815999031066895,
            7.800000190734863,
            1.6395000219345093
          ]
        },
        {
          "atom_index": 881,
          "name": "CA",
          "element": "C",
          "coord": [
            5.954599857330322,
            7.8018999099731445,
            1.5132999420166016
          ]
        },
        {
          "atom_index": 882,
          "name": "C",
          "element": "C",
          "coord": [
            6.066400051116943,
            7.90500020980835,
            1.5182000398635864
          ]
        },
        {
          "atom_index": 883,
          "name": "O",
          "element": "O",
          "coord": [
            6.052299976348877,
            8.010199546813965,
            1.5810999870300293
          ]
        },
        {
          "atom_index": 884,
          "name": "CB",
          "element": "C",
          "coord": [
            5.859899997711182,
            7.830900192260742,
            1.392799973487854
          ]
        },
        {
          "atom_index": 885,
          "name": "CG1",
          "element": "C",
          "coord": [
            5.936200141906738,
            7.8105998039245605,
            1.261199951171875
          ]
        },
        {
          "atom_index": 886,
          "name": "CG2",
          "element": "C",
          "coord": [
            5.805600166320801,
            7.973199844360352,
            1.4012000560760498
          ]
        },
        {
          "atom_index": 887,
          "name": "CD1",
          "element": "C",
          "coord": [
            5.848899841308594,
            7.8180999755859375,
            1.1363999843597412
          ]
        }
      ]
    },
    {
      "id": "C:118",
      "chain": "C",
      "resseq": 118,
      "icode": "",
      "resname": "PHE",
      "hetflag": " ",
      "sasa": 0.0,
      "atoms": [
        {
          "atom_index": 888,
          "name": "N",
          "element": "N",
          "coord": [
            6.178299903869629,
            7.873700141906738,
            1.4531999826431274
          ]
        },
        {
          "atom_index": 889,
          "name": "CA",
          "element": "C",
          "coord": [
            6.292900085449219,
            7.962600231170654,
            1.4505000114440918
          ]
        },
        {
          "atom_index": 890,
          "name": "C",
          "element": "C",
          "coord": [
            6.353400230407715,
            7.977700233459473,
            1.3107999563217163
          ]
        },
        {
          "atom_index": 891,
          "name": "O",
          "element": "O",
          "coord": [
            6.377799987792969,
            7.879700183868408,
            1.2412999868392944
          ]
        },
        {
          "atom_index": 892,
          "name": "CB",
          "element": "C",
          "coord": [
            6.400199890136719,
            7.912300109863281,
            1.5463999509811401
          ]
        },
        {
          "atom_index": 893,
          "name": "CG",
          "element": "C",
          "coord": [
            6.350200176239014,
            7.890900135040283,
            1.6863000392913818
          ]
        },
        {
          "atom_index": 894,
          "name": "CD1",
          "element": "C",
          "coord": [
            6.287300109863281,
            7.771399974822998,
            1.7216999530792236
          ]
        },
        {
          "atom_index": 895,
          "name": "CD2",
          "element": "C",
          "coord": [
            6.361199855804443,
            7.991700172424316,
            1.781000018119812
          ]
        },
        {
          "atom_index": 896,
          "name": "CE1",
          "element": "C",
          "coord": [
            6.235599994659424,
            7.752699851989746,
            1.8494000434875488
          ]
        },
        {
          "atom_index": 897,
          "name": "CE2",
          "element": "C",
          "coord": [
            6.3094000816345215,
            7.973899841308594,
            1.9104000329971313
          ]
        },
        {
          "atom_index": 898,
          "name": "CZ",
          "element": "C",
          "coord": [
            6.246600151062012,
            7.854000091552734,
            1.9436999559402466
          ]
        }
      ]
    },
    {
      "id": "C:119",
      "chain": "C",
      "resseq": 119,
      "icode": "",
      "resname": "PRO",
      "hetflag": " ",
      "sasa": 0.0,
      "atoms": [
        {
          "atom_index": 899,
          "name": "N",
          "element": "N",
          "coord": [
            6.378499984741211,
            8.102100372314453,
            1.268399953842163
          ]
        },
        {
          "atom_index": 900,
          "name": "CA",
          "element": "C",
          "coord": [
            6.436600208282471,
            8.122900009155273,
            1.135699987411499
          ]
        },
        {
          "atom_index": 901,
          "name": "C",
          "element": "C",
          "coord": [
            6.586599826812744,
            8.09630012512207,
            1.138700008392334
          ]
        },
        {
          "atom_index": 902,
          "name": "O",
          "element": "O",
          "coord": [
            6.644400119781494,
            8.074899673461914,
            1.2452000379562378
          ]
        },
        {
          "atom_index": 903,
          "name": "CB",
          "element": "C",
          "coord": [
            6.4039998054504395,
            8.268899917602539,
            1.107100009918213
          ]
        },
        {
          "atom_index": 904,
          "name": "CG",
          "element": "C",
          "coord": [
            6.415500164031982,
            8.331500053405762,
            1.2411999702453613
          ]
        },
        {
          "atom_index": 905,
          "name": "CD",
          "element": "C",
          "coord": [
            6.344900131225586,
            8.230799674987793,
            1.3321000337600708
          ]
        }
      ]
    },
    {
      "id": "C:120",
      "chain": "C",
      "resseq": 120,
      "icode": "",
      "resname": "PRO",
      "hetflag": " ",
      "sasa": 0.0,
      "atoms": [
        {
          "atom_index": 906,
          "name": "N",
          "element": "N",
          "coord": [
            6.651500225067139,
            8.094799995422363,
            1.0211000442504883
          ]
        },
        {
          "atom_index": 907,
          "name": "CA",
          "element": "C",
          "coord": [
            6.796199798583984,
            8.071100234985352,
            1.013100028038025
          ]
        },
        {
          "atom_index": 908,
          "name": "C",
          "element": "C",
          "coord": [
            6.870299816131592,
            8.182499885559082,
            1.0872000455856323
          ]
        },
        {
          "atom_index": 909,
          "name": "O",
          "element": "O",
          "coord": [
            6.825399875640869,
            8.29699993133545,
            1.0871000289916992
          ]
        },
        {
          "atom_index": 910,
          "name": "CB",
          "element": "C",
          "coord": [
            6.82420015335083,
            8.076600074768066,
            0.8628000020980835
          ]
        },
        {
          "atom_index": 911,
          "name": "CG",
          "element": "C",
          "coord": [
            6.695400238037109,
            8.032299995422363,
            0.801800012588501
          ]
        },
        {
          "atom_index": 912,
          "name": "CD",
          "element": "C",
          "coord": [
            6.5920000076293945,
            8.102800369262695,
            0.8866000175476074
          ]
        }
      ]
    },
    {
      "id": "C:121",
      "chain": "C",
      "resseq": 121,
      "icode": "",
      "resname": "SER",
      "hetflag": " ",
      "sasa": 0.0,
      "atoms": [
        {
          "atom_index": 913,
          "name": "N",
          "element": "N",
          "coord": [
            6.982699871063232,
            8.150099754333496,
            1.1502000093460083
          ]
        },
        {
          "atom_index": 914,
          "name": "CA",
          "element": "C",
          "coord": [
            7.060500144958496,
            8.251299858093262,
            1.222000002861023
          ]
        },
        {
          "atom_index": 915,
          "name": "C",
          "element": "C",
          "coord": [
            7.140200138092041,
            8.33329963684082,
            1.1210999488830566
          ]
        },
        {
          "atom_index": 916,
          "name": "O",
          "element": "O",
          "coord": [
            7.166800022125244,
            8.286199569702148,
            1.0104999542236328
          ]
        },
        {
          "atom_index": 917,
          "name": "CB",
          "element": "C",
          "coord": [
            7.157700061798096,
            8.184800148010254,
            1.3194999694824219
          ]
        },
        {
          "atom_index": 918,
          "name": "OG",
          "element": "O",
          "coord": [
            7.251699924468994,
            8.103699684143066,
            1.250100016593933
          ]
        }
      ]
    },
    {
      "id": "C:122",
      "chain": "C",
      "resseq": 122,
      "icode": "",
      "resname": "SER",
      "hetflag": " ",
      "sasa": 0.2529744803905487,
      "atoms": [
        {
          "atom_index": 919,
          "name": "N",
          "element": "N",
          "coord": [
            7.178199768066406,
            8.455599784851074,
            1.1576000452041626
          ]
        },
        {
          "atom_index": 920,
          "name": "CA",
          "element": "C",
          "coord": [
            7.256899833679199,
            8.536700248718262,
            1.0654000043869019
          ]
        },
        {
          "atom_index": 921,
          "name": "C",
          "element": "C",
          "coord": [
            7.392199993133545,
            8.467900276184082,
            1.0437999963760376
          ]
        },
        {
          "atom_index": 922,
          "name": "O",
          "element": "O",
          "coord": [
            7.449900150299072,
            8.475500106811523,
            0.9355999827384949
          ]
        },
        {
          "atom_index": 923,
          "name": "CB",
          "element": "C",
          "coord": [
            7.275000095367432,
            8.679200172424316,
            1.1195000410079956
          ]
        },
        {
          "atom_index": 924,
          "name": "OG",
          "element": "O",
          "coord": [
            7.307400226593018,
            8.678999900817871,
            1.257200002670288
          ]
        }
      ]
    },
    {
      "id": "C:123",
      "chain": "C",
      "resseq": 123,
      "icode": "",
      "resname": "GLU",
      "hetflag": " ",
      "sasa": 0.0,
      "atoms": [
        {
          "atom_index": 925,
          "name": "N",
          "element": "N",
          "coord": [
            7.4405999183654785,
            8.39780044555664,
            1.1464999914169312
          ]
        },
        {
          "atom_index": 926,
          "name": "CA",
          "element": "C",
          "coord": [
            7.567699909210205,
            8.32610034942627,
            1.1369999647140503
          ]
        },
        {
          "atom_index": 927,
          "name": "C",
          "element": "C",
          "coord": [
            7.561299800872803,
            8.222200393676758,
            1.0256999731063843
          ]
        },
        {
          "atom_index": 928,
          "name": "O",
          "element": "O",
          "coord": [
            7.64769983291626,
            8.217499732971191,
            0.9386000037193298
          ]
        },
        {
          "atom_index": 929,
          "name": "CB",
          "element": "C",
          "coord": [
            7.60099983215332,
            8.252300262451172,
            1.267300009727478
          ]
        },
        {
          "atom_index": 930,
          "name": "CG",
          "element": "C",
          "coord": [
            7.646999835968018,
            8.338500022888184,
            1.3837000131607056
          ]
        },
        {
          "atom_index": 931,
          "name": "CD",
          "element": "C",
          "coord": [
            7.533100128173828,
            8.388699531555176,
            1.4703999757766724
          ]
        },
        {
          "atom_index": 932,
          "name": "OE1",
          "element": "O",
          "coord": [
            7.561500072479248,
            8.431900024414062,
            1.5839999914169312
          ]
        },
        {
          "atom_index": 933,
          "name": "OE2",
          "element": "O",
          "coord": [
            7.416200160980225,
            8.385600090026855,
            1.4257999658584595
          ]
        }
      ]
    },
    {
      "id": "C:124",
      "chain": "C",
      "resseq": 124,
      "icode": "",
      "resname": "GLN",
      "hetflag": " ",
      "sasa": 0.0,
      "atoms": [
        {
          "atom_index": 934,
          "name": "N",
          "element": "N",
          "coord": [
            7.459099769592285,
            8.13759994506836,
            1.0293999910354614
          ]
        },
        {
          "atom_index": 935,
          "name": "CA",
          "element": "C",
          "coord": [
            7.446100234985352,
            8.034099578857422,
            0.9280999898910522
          ]
        },
        {
          "atom_index": 936,
          "name": "C",
          "element": "C",
          "coord": [
            7.42710018157959,
            8.09280014038086,
            0.7883999943733215
          ]
        },
        {
          "atom_index": 937,
          "name": "O",
          "element": "O",
          "coord": [
            7.483699798583984,
            8.042699813842773,
            0.6909999847412109
          ]
        },
        {
          "atom_index": 938,
          "name": "CB",
          "element": "C",
          "coord": [
            7.329999923706055,
            7.940700054168701,
            0.9617000222206116
          ]
        },
        {
          "atom_index": 939,
          "name": "CG",
          "element": "C",
          "coord": [
            7.302599906921387,
            7.8383002281188965,
            0.8532999753952026
          ]
        },
        {
          "atom_index": 940,
          "name": "CD",
          "element": "C",
          "coord": [
            7.197999954223633,
            7.737599849700928,
            0.89410001039505
          ]
        },
        {
          "atom_index": 941,
          "name": "OE1",
          "element": "O",
          "coord": [
            7.09660005569458,
            7.772900104522705,
            0.9549999833106995
          ]
        },
        {
          "atom_index": 942,
          "name": "NE2",
          "element": "N",
          "coord": [
            7.220799922943115,
            7.611299991607666,
            0.8593000173568726
          ]
        }
      ]
    },
    {
      "id": "C:125",
      "chain": "C",
      "resseq": 125,
      "icode": "",
      "resname": "LEU",
      "hetflag": " ",
      "sasa": 0.0,
      "atoms": [
        {
          "atom_index": 943,
          "name": "N",
          "element": "N",
          "coord": [
            7.347799777984619,
            8.199000358581543,
            0.7785000205039978
          ]
        },
        {
          "atom_index": 944,
          "name": "CA",
          "element": "C",
          "coord": [
            7.323699951171875,
            8.262800216674805,
            0.6495000123977661
          ]
        },
        {
          "atom_index": 945,
          "name": "C",
          "element": "C",
          "coord": [
            7.4552001953125,
            8.311200141906738,
            0.5891000032424927
          ]
        },
        {
          "atom_index": 946,
          "name": "O",
          "element": "O",
          "coord": [
            7.481500148773193,
            8.291500091552734,
            0.47029998898506165
          ]
        },
        {
          "atom_index": 947,
          "name": "CB",
          "element": "C",
          "coord": [
            7.225100040435791,
            8.378700256347656,
            0.6662999987602234
          ]
        },
        {
          "atom_index": 948,
          "name": "CG",
          "element": "C",
          "coord": [
            7.0802001953125,
            8.3326997756958,
            0.6869999766349792
          ]
        },
        {
          "atom_index": 949,
          "name": "CD1",
          "element": "C",
          "coord": [
            6.992499828338623,
            8.44789981842041,
            0.7322999835014343
          ]
        },
        {
          "atom_index": 950,
          "name": "CD2",
          "element": "C",
          "coord": [
            7.02869987487793,
            8.272299766540527,
            0.5569999814033508
          ]
        }
      ]
    },
    {
      "id": "C:126",
      "chain": "C",
      "resseq": 126,
      "icode": "",
      "resname": "THR",
      "hetflag": " ",
      "sasa": 5.419025421142578,
      "atoms": [
        {
          "atom_index": 951,
          "name": "N",
          "element": "N",
          "coord": [
            7.5381999015808105,
            8.373600006103516,
            0.671999990940094
          ]
        },
        {
          "atom_index": 952,
          "name": "CA",
          "element": "C",
          "coord": [
            7.6682000160217285,
            8.422699928283691,
            0.6274999976158142
          ]
        },
        {
          "atom_index": 953,
          "name": "C",
          "element": "C",
          "coord": [
            7.749000072479248,
            8.309499740600586,
            0.5640000104904175
          ]
        },
        {
          "atom_index": 954,
          "name": "O",
          "element": "O",
          "coord": [
            7.8256001472473145,
            8.33240032196045,
            0.4702000021934509
          ]
        },
        {
          "atom_index": 955,
          "name": "CB",
          "element": "C",
          "coord": [
            7.747799873352051,
            8.48169994354248,
            0.7461000084877014
          ]
        },
        {
          "atom_index": 956,
          "name": "OG1",
          "element": "O",
          "coord": [
            7.6819000244140625,
            8.600199699401855,
            0.7925999760627747
          ]
        },
        {
          "atom_index": 957,
          "name": "CG2",
          "element": "C",
          "coord": [
            7.891200065612793,
            8.51449966430664,
            0.704800009727478
          ]
        }
      ]
    },
    {
      "id": "C:127",
      "chain": "C",
      "resseq": 127,
      "icode": "",
      "resname": "SER",
      "hetflag": " ",
      "sasa": 0.5990673303604126,
      "atoms": [
        {
          "atom_index": 958,
          "name": "N",
          "element": "N",
          "coord": [
            7.7307000160217285,
            8.187399864196777,
            0.6139000058174133
          ]
        },
        {
          "atom_index": 959,
          "name": "CA",
          "element": "C",
          "coord": [
            7.804100036621094,
            8.072799682617188,
            0.5618000030517578
          ]
        },
        {
          "atom_index": 960,
          "name": "C",
          "element": "C",
          "coord": [
            7.7357001304626465,
            8.003399848937988,
            0.44369998574256897
          ]
        },
        {
          "atom_index": 961,
          "name": "O",
          "element": "O",
          "coord": [
            7.7870001792907715,
            7.904900074005127,
            0.3910999894142151
          ]
        },
        {
          "atom_index": 962,
          "name": "CB",
          "element": "C",
          "coord": [
            7.830599784851074,
            7.97130012512207,
            0.6741999983787537
          ]
        },
        {
          "atom_index": 963,
          "name": "OG",
          "element": "O",
          "coord": [
            7.711699962615967,
            7.904799938201904,
            0.7132999897003174
          ]
        }
      ]
    },
    {
      "id": "C:128",
      "chain": "C",
      "resseq": 128,
      "icode": "",
      "resname": "GLY",
      "hetflag": " ",
      "sasa": 0.0,
      "atoms": [
        {
          "atom_index": 964,
          "name": "N",
          "element": "N",
          "coord": [
            7.619200229644775,
            8.053199768066406,
            0.4027000069618225
          ]
        },
        {
          "atom_index": 965,
          "name": "CA",
          "element": "C",
          "coord": [
            7.5507001876831055,
            7.993599891662598,
            0.289000004529953
          ]
        },
        {
          "atom_index": 966,
          "name": "C",
          "element": "C",
          "coord": [
            7.440999984741211,
            7.893199920654297,
            0.3190999925136566
          ]
        },
        {
          "atom_index": 967,
          "name": "O",
          "element": "O",
          "coord": [
            7.3821001052856445,
            7.836999893188477,
            0.22689999639987946
          ]
        }
      ]
    },
    {
      "id": "C:129",
      "chain": "C",
      "resseq": 129,
      "icode": "",
      "resname": "GLY",
      "hetflag": " ",
      "sasa": 0.0,
      "atoms": [
        {
          "atom_index": 968,
          "name": "N",
          "element": "N",
          "coord": [
            7.41349983215332,
            7.870100021362305,
            0.4471000134944916
          ]
        },
        {
          "atom_index": 969,
          "name": "CA",
          "element": "C",
          "coord": [
            7.309500217437744,
            7.775899887084961,
            0.4846000075340271
          ]
        },
        {
          "atom_index": 970,
          "name": "C",
          "element": "C",
          "coord": [
            7.185200214385986,
            7.842899799346924,
            0.5407999753952026
          ]
        },
        {
          "atom_index": 971,
          "name": "O",
          "element": "O",
          "coord": [
            7.188600063323975,
            7.95989990234375,
            0.5781999826431274
          ]
        }
      ]
    },
    {
      "id": "C:130",
      "chain": "C",
      "resseq": 130,
      "icode": "",
      "resname": "ALA",
      "hetflag": " ",
      "sasa": 0.0,
      "atoms": [
        {
          "atom_index": 972,
          "name": "N",
          "element": "N",
          "coord": [
            7.074999809265137,
            7.768799781799316,
            0.5480999946594238
          ]
        },
        {
          "atom_index": 973,
          "name": "CA",
          "element": "C",
          "coord": [
            6.950099945068359,
            7.823500156402588,
            0.6004999876022339
          ]
        },
        {
          "atom_index": 974,
          "name": "C",
          "element": "C",
          "coord": [
            6.863699913024902,
            7.713600158691406,
            0.6603999733924866
          ]
        },
        {
          "atom_index": 975,
          "name": "O",
          "element": "O",
          "coord": [
            6.785900115966797,
            7.648799896240234,
            0.589900016784668
          ]
        },
        {
          "atom_index": 976,
          "name": "CB",
          "element": "C",
          "coord": [
            6.873600006103516,
            7.895999908447266,
            0.48919999599456787
          ]
        }
      ]
    },
    {
      "id": "C:131",
      "chain": "C",
      "resseq": 131,
      "icode": "",
      "resname": "SER",
      "hetflag": " ",
      "sasa": 0.0,
      "atoms": [
        {
          "atom_index": 977,
          "name": "N",
          "element": "N",
          "coord": [
            6.878399848937988,
            7.690999984741211,
            0.7906000018119812
          ]
        },
        {
          "atom_index": 978,
          "name": "CA",
          "element": "C",
          "coord": [
            6.799200057983398,
            7.588500022888184,
            0.8575000166893005
          ]
        },
        {
          "atom_index": 979,
          "name": "C",
          "element": "C",
          "coord": [
            6.685500144958496,
            7.652900218963623,
            0.9337000250816345
          ]
        },
        {
          "atom_index": 980,
          "name": "O",
          "element": "O",
          "coord": [
            6.707200050354004,
            7.74560022354126,
            1.0110000371932983
          ]
        },
        {
          "atom_index": 981,
          "name": "CB",
          "element": "C",
          "coord": [
            6.884500026702881,
            7.507999897003174,
            0.9563000202178955
          ]
        },
        {
          "atom_index": 982,
          "name": "OG",
          "element": "O",
          "coord": [
            6.983799934387207,
            7.431600093841553,
            0.890500009059906
          ]
        }
      ]
    },
    {
      "id": "C:132",
      "chain": "C",
      "resseq": 132,
      "icode": "",
      "resname": "VAL",
      "hetflag": " ",
      "sasa": 0.0,
      "atoms": [
        {
          "atom_index": 983,
          "name": "N",
          "element": "N",
          "coord": [
            6.563899993896484,
            7.605100154876709,
            0.9097999930381775
          ]
        },
        {
          "atom_index": 984,
          "name": "CA",
          "element": "C",
          "coord": [
            6.4471001625061035,
            7.655200004577637,
            0.9810000061988831
          ]
        },
        {
          "atom_index": 985,
          "name": "C",
          "element": "C",
          "coord": [
            6.414000034332275,
            7.543799877166748,
            1.080299973487854
          ]
        },
        {
          "atom_index": 986,
          "name": "O",
          "element": "O",
          "coord": [
            6.394599914550781,
            7.427599906921387,
            1.0420000553131104
          ]
        },
        {
          "atom_index": 987,
          "name": "CB",
          "element": "C",
          "coord": [
            6.327300071716309,
            7.678599834442139,
            0.886900007724762
          ]
        },
        {
          "atom_index": 988,
          "name": "CG1",
          "element": "C",
          "coord": [
            6.216700077056885,
            7.7515997886657715,
            0.9617999792098999
          ]
        },
        {
          "atom_index": 989,
          "name": "CG2",
          "element": "C",
          "coord": [
            6.3719000816345215,
            7.759099960327148,
            0.7649000287055969
          ]
        }
      ]
    },
    {
      "id": "C:133",
      "chain": "C",
      "resseq": 133,
      "icode": "",
      "resname": "VAL",
      "hetflag": " ",
      "sasa": 0.0,
      "atoms": [
        {
          "atom_index": 990,
          "name": "N",
          "element": "N",
          "coord": [
            6.408599853515625,
            7.579500198364258,
            1.207900047302246
          ]
        },
        {
          "atom_index": 991,
          "name": "CA",
          "element": "C",
          "coord": [
            6.383699893951416,
            7.481200218200684,
            1.312000036239624
          ]
        },
        {
          "atom_index": 992,
          "name": "C",
          "element": "C",
          "coord": [
            6.250800132751465,
            7.49459981918335,
            1.3823000192642212
          ]
        },
        {
          "atom_index": 993,
          "name": "O",
          "element": "O",
          "coord": [
            6.204699993133545,
            7.604800224304199,
            1.4133000373840332
          ]
        },
        {
          "atom_index": 994,
          "name": "CB",
          "element": "C",
          "coord": [
            6.4953999519348145,
            7.485499858856201,
            1.4168000221252441
          ]
        },
        {
          "atom_index": 995,
          "name": "CG1",
          "element": "C",
          "coord": [
            6.473499774932861,
            7.376999855041504,
            1.5230000019073486
          ]
        },
        {
          "atom_index": 996,
          "name": "CG2",
          "element": "C",
          "coord": [
            6.6290998458862305,
            7.46750020980835,
            1.3478000164031982
          ]
        }
      ]
    },
    {
      "id": "C:134",
      "chain": "C",
      "resseq": 134,
      "icode": "",
      "resname": "CYS",
      "hetflag": " ",
      "sasa": 0.0,
      "atoms": [
        {
          "atom_index": 997,
          "name": "N",
          "element": "N",
          "coord": [
            6.1905999183654785,
            7.37939977645874,
            1.4078999757766724
          ]
        },
        {
          "atom_index": 998,
          "name": "CA",
          "element": "C",
          "coord": [
            6.062900066375732,
            7.3719000816345215,
            1.4758000373840332
          ]
        },
        {
          "atom_index": 999,
          "name": "C",
          "element": "C",
          "coord": [
            6.070499897003174,
            7.267899990081787,
            1.5872999429702759
          ]
        },
        {
          "atom_index": 1000,
          "name": "O",
          "element": "O",
          "coord": [
            6.105500221252441,
            7.152500152587891,
            1.5631999969482422
          ]
        },
        {
          "atom_index": 1001,
          "name": "CB",
          "element": "C",
          "coord": [
            5.954999923706055,
            7.331399917602539,
            1.3765000104904175
          ]
        },
        {
          "atom_index": 1002,
          "name": "SG",
          "element": "S",
          "coord": [
            5.7866997718811035,
            7.353899955749512,
            1.4399000406265259
          ]
        }
      ]
    },
    {
      "id": "C:135",
      "chain": "C",
      "resseq": 135,
      "icode": "",
      "resname": "PHE",
      "hetflag": " ",
      "sasa": 0.0,
      "atoms": [
        {
          "atom_index": 1003,
          "name": "N",
          "element": "N",
          "coord": [
            6.038700103759766,
            7.310100078582764,
            1.7091000080108643
          ]
        },
        {
          "atom_index": 1004,
          "name": "CA",
          "element": "C",
          "coord": [
            6.03879976272583,
            7.22130012512207,
            1.8244999647140503
          ]
        },
        {
          "atom_index": 1005,
          "name": "C",
          "element": "C",
          "coord": [
            5.893700122833252,
            7.192399978637695,
            1.8597999811172485
          ]
        },
        {
          "atom_index": 1006,
          "name": "O",
          "element": "O",
          "coord": [
            5.811999797821045,
            7.283999919891357,
            1.8640999794006348
          ]
        },
        {
          "atom_index": 1007,
          "name": "CB",
          "element": "C",
          "coord": [
            6.105299949645996,
            7.287600040435791,
            1.9458999633789062
          ]
        },
        {
          "atom_index": 1008,
          "name": "CG",
          "element": "C",
          "coord": [
            6.252999782562256,
            7.311600208282471,
            1.9296000003814697
          ]
        },
        {
          "atom_index": 1009,
          "name": "CD1",
          "element": "C",
          "coord": [
            6.3404998779296875,
            7.205399990081787,
            1.9074000120162964
          ]
        },
        {
          "atom_index": 1010,
          "name": "CD2",
          "element": "C",
          "coord": [
            6.304699897766113,
            7.440499782562256,
            1.9385000467300415
          ]
        },
        {
          "atom_index": 1011,
          "name": "CE1",
          "element": "C",
          "coord": [
            6.477799892425537,
            7.22790002822876,
            1.8944000005722046
          ]
        },
        {
          "atom_index": 1012,
          "name": "CE2",
          "element": "C",
          "coord": [
            6.441500186920166,
            7.463900089263916,
            1.9256999492645264
          ]
        },
        {
          "atom_index": 1013,
          "name": "CZ",
          "element": "C",
          "coord": [
            6.528299808502197,
            7.357500076293945,
            1.9035999774932861
          ]
        }
      ]
    },
    {
      "id": "C:136",
      "chain": "C",
      "resseq": 136,
      "icode": "",
      "resname": "LEU",
      "hetflag": " ",
      "sasa": 0.0,
      "atoms": [
        {
          "atom_index": 1014,
          "name": "N",
          "element": "N",
          "coord": [
            5.862800121307373,
            7.065100193023682,
            1.8832000494003296
          ]
        },
        {
          "atom_index": 1015,
          "name": "CA",
          "element": "C",
          "coord": [
            5.728300094604492,
            7.021599769592285,
            1.9222999811172485
          ]
        },
        {
          "atom_index": 1016,
          "name": "C",
          "element": "C",
          "coord": [
            5.753399848937988,
            6.9517998695373535,
            2.0555999279022217
          ]
        },
        {
          "atom_index": 1017,
          "name": "O",
          "element": "O",
          "coord": [
            5.785600185394287,
            6.832799911499023,
            2.059499979019165
          ]
        },
        {
          "atom_index": 1018,
          "name": "CB",
          "element": "C",
          "coord": [
            5.670899868011475,
            6.924200057983398,
            1.819000005722046
          ]
        },
        {
          "atom_index": 1019,
          "name": "CG",
          "element": "C",
          "coord": [
            5.640500068664551,
            6.982900142669678,
            1.680299997329712
          ]
        },
        {
          "atom_index": 1020,
          "name": "CD1",
          "element": "C",
          "coord": [
            5.770199775695801,
            7.010700225830078,
            1.6055999994277954
          ]
        },
        {
          "atom_index": 1021,
          "name": "CD2",
          "element": "C",
          "coord": [
            5.555099964141846,
            6.8850998878479,
            1.601199984550476
          ]
        }
      ]
    },
    {
      "id": "C:137",
      "chain": "C",
      "resseq": 137,
      "icode": "",
      "resname": "ASN",
      "hetflag": " ",
      "sasa": 0.0,
      "atoms": [
        {
          "atom_index": 1022,
          "name": "N",
          "element": "N",
          "coord": [
            5.737599849700928,
            7.026599884033203,
            2.164599895477295
          ]
        },
        {
          "atom_index": 1023,
          "name": "CA",
          "element": "C",
          "coord": [
            5.769499778747559,
            6.974999904632568,
            2.2971999645233154
          ]
        },
        {
          "atom_index": 1024,
          "name": "C",
          "element": "C",
          "coord": [
            5.662799835205078,
            6.930600166320801,
            2.3965001106262207
          ]
        },
        {
          "atom_index": 1025,
          "name": "O",
          "element": "O",
          "coord": [
            5.5528998374938965,
            6.985499858856201,
            2.402600049972534
          ]
        },
        {
          "atom_index": 1026,
          "name": "CB",
          "element": "C",
          "coord": [
            5.861299991607666,
            7.075200080871582,
            2.367799997329712
          ]
        },
        {
          "atom_index": 1027,
          "name": "CG",
          "element": "C",
          "coord": [
            5.991700172424316,
            7.097799777984619,
            2.292799949645996
          ]
        },
        {
          "atom_index": 1028,
          "name": "OD1",
          "element": "O",
          "coord": [
            6.036600112915039,
            7.011899948120117,
            2.217400074005127
          ]
        },
        {
          "atom_index": 1029,
          "name": "ND2",
          "element": "N",
          "coord": [
            6.053599834442139,
            7.212900161743164,
            2.31469988822937
          ]
        }
      ]
    },
    {
      "id": "C:138",
      "chain": "C",
      "resseq": 138,
      "icode": "",
      "resname": "ASN",
      "hetflag": " ",
      "sasa": 0.0,
      "atoms": [
        {
          "atom_index": 1030,
          "name": "N",
          "element": "N",
          "coord": [
            5.700699806213379,
            6.830599784851074,
            2.4756999015808105
          ]
        },
        {
          "atom_index": 1031,
          "name": "CA",
          "element": "C",
          "coord": [
            5.617800235748291,
            6.772500038146973,
            2.5815000534057617
          ]
        },
        {
          "atom_index": 1032,
          "name": "C",
          "element": "C",
          "coord": [
            5.477799892425537,
            6.728799819946289,
            2.542799949645996
          ]
        },
        {
          "atom_index": 1033,
          "name": "O",
          "element": "O",
          "coord": [
            5.379300117492676,
            6.776500225067139,
            2.5992000102996826
          ]
        },
        {
          "atom_index": 1034,
          "name": "CB",
          "element": "C",
          "coord": [
            5.608500003814697,
            6.86899995803833,
            2.700000047683716
          ]
        },
        {
          "atom_index": 1035,
          "name": "CG",
          "element": "C",
          "coord": [
            5.7444000244140625,
            6.9028000831604,
            2.758500099182129
          ]
        },
        {
          "atom_index": 1036,
          "name": "OD1",
          "element": "O",
          "coord": [
            5.818999767303467,
            6.982699871063232,
            2.7026000022888184
          ]
        },
        {
          "atom_index": 1037,
          "name": "ND2",
          "element": "N",
          "coord": [
            5.777299880981445,
            6.841400146484375,
            2.871999979019165
          ]
        }
      ]
    },
    {
      "id": "C:139",
      "chain": "C",
      "resseq": 139,
      "icode": "",
      "resname": "PHE",
      "hetflag": " ",
      "sasa": 0.0,
      "atoms": [
        {
          "atom_index": 1038,
          "name": "N",
          "element": "N",
          "coord": [
            5.468299865722656,
            6.6367998123168945,
            2.4477999210357666
          ]
        },
        {
          "atom_index": 1039,
          "name": "CA",
          "element": "C",
          "coord": [
            5.337800025939941,
            6.588399887084961,
            2.4063000679016113
          ]
        },
        {
          "atom_index": 1040,
          "name": "C",
          "element": "C",
          "coord": [
            5.327400207519531,
            6.438600063323975,
            2.431999921798706
          ]
        },
        {
          "atom_index": 1041,
          "name": "O",
          "element": "O",
          "coord": [
            5.427199840545654,
            6.373300075531006,
            2.4621999263763428
          ]
        },
        {
          "atom_index": 1042,
          "name": "CB",
          "element": "C",
          "coord": [
            5.3130998611450195,
            6.6184000968933105,
            2.2578999996185303
          ]
        },
        {
          "atom_index": 1043,
          "name": "CG",
          "element": "C",
          "coord": [
            5.412799835205078,
            6.554900169372559,
            2.16510009765625
          ]
        },
        {
          "atom_index": 1044,
          "name": "CD1",
          "element": "C",
          "coord": [
            5.530600070953369,
            6.621099948883057,
            2.1312999725341797
          ]
        },
        {
          "atom_index": 1045,
          "name": "CD2",
          "element": "C",
          "coord": [
            5.388899803161621,
            6.428599834442139,
            2.111599922180176
          ]
        },
        {
          "atom_index": 1046,
          "name": "CE1",
          "element": "C",
          "coord": [
            5.623499870300293,
            6.5625,
            2.045300006866455
          ]
        },
        {
          "atom_index": 1047,
          "name": "CE2",
          "element": "C",
          "coord": [
            5.4807000160217285,
            6.36870002746582,
            2.025700092315674
          ]
        },
        {
          "atom_index": 1048,
          "name": "CZ",
          "element": "C",
          "coord": [
            5.598599910736084,
            6.435999870300293,
            1.9922000169754028
          ]
        }
      ]
    },
    {
      "id": "C:140",
      "chain": "C",
      "resseq": 140,
      "icode": "",
      "resname": "TYR",
      "hetflag": " ",
      "sasa": 0.0,
      "atoms": [
        {
          "atom_index": 1049,
          "name": "N",
          "element": "N",
          "coord": [
            5.205999851226807,
            6.385700225830078,
            2.4203999042510986
          ]
        },
        {
          "atom_index": 1050,
          "name": "CA",
          "element": "C",
          "coord": [
            5.1793999671936035,
            6.243599891662598,
            2.4416000843048096
          ]
        },
        {
          "atom_index": 1051,
          "name": "C",
          "element": "C",
          "coord": [
            5.040800094604492,
            6.211100101470947,
            2.386699914932251
          ]
        },
        {
          "atom_index": 1052,
          "name": "O",
          "element": "O",
          "coord": [
            4.947299957275391,
            6.2881999015808105,
            2.404400110244751
          ]
        },
        {
          "atom_index": 1053,
          "name": "CB",
          "element": "C",
          "coord": [
            5.184999942779541,
            6.20989990234375,
            2.591399908065796
          ]
        },
        {
          "atom_index": 1054,
          "name": "CG",
          "element": "C",
          "coord": [
            5.1579999923706055,
            6.063899993896484,
            2.6214001178741455
          ]
        },
        {
          "atom_index": 1055,
          "name": "CD1",
          "element": "C",
          "coord": [
            5.028500080108643,
            6.0117998123168945,
            2.6149001121520996
          ]
        },
        {
          "atom_index": 1056,
          "name": "CD2",
          "element": "C",
          "coord": [
            5.262800216674805,
            5.97599983215332,
            2.649199962615967
          ]
        },
        {
          "atom_index": 1057,
          "name": "CE1",
          "element": "C",
          "coord": [
            5.003900051116943,
            5.875199794769287,
            2.6347999572753906
          ]
        },
        {
          "atom_index": 1058,
          "name": "CE2",
          "element": "C",
          "coord": [
            5.239299774169922,
            5.8394999504089355,
            2.669300079345703
          ]
        },
        {
          "atom_index": 1059,
          "name": "CZ",
          "element": "C",
          "coord": [
            5.1097002029418945,
            5.790200233459473,
            2.661600112915039
          ]
        },
        {
          "atom_index": 1060,
          "name": "OH",
          "element": "O",
          "coord": [
            5.0858001708984375,
            5.655600070953369,
            2.6789000034332275
          ]
        }
      ]
    },
    {
      "id": "C:141",
      "chain": "C",
      "resseq": 141,
      "icode": "",
      "resname": "PRO",
      "hetflag": " ",
      "sasa": 0.0,
      "atoms": [
        {
          "atom_index": 1061,
          "name": "N",
          "element": "N",
          "coord": [
            5.025700092315674,
            6.0960001945495605,
            2.319200038909912
          ]
        },
        {
          "atom_index": 1062,
          "name": "CA",
          "element": "C",
          "coord": [
            5.128499984741211,
            5.995299816131592,
            2.291300058364868
          ]
        },
        {
          "atom_index": 1063,
          "name": "C",
          "element": "C",
          "coord": [
            5.233799934387207,
            6.042600154876709,
            2.190700054168701
          ]
        },
        {
          "atom_index": 1064,
          "name": "O",
          "element": "O",
          "coord": [
            5.221099853515625,
            6.150100231170654,
            2.1324000358581543
          ]
        },
        {
          "atom_index": 1065,
          "name": "CB",
          "element": "C",
          "coord": [
            5.046999931335449,
            5.876500129699707,
            2.240999937057495
          ]
        },
        {
          "atom_index": 1066,
          "name": "CG",
          "element": "C",
          "coord": [
            4.933199882507324,
            5.942200183868408,
            2.1709001064300537
          ]
        },
        {
          "atom_index": 1067,
          "name": "CD",
          "element": "C",
          "coord": [
            4.894999980926514,
            6.053199768066406,
            2.2660000324249268
          ]
        }
      ]
    },
    {
      "id": "C:142",
      "chain": "C",
      "resseq": 142,
      "icode": "",
      "resname": "LYS",
      "hetflag": " ",
      "sasa": 0.0,
      "atoms": [
        {
          "atom_index": 1068,
          "name": "N",
          "element": "N",
          "coord": [
            5.336599826812744,
            5.960599899291992,
            2.1705000400543213
          ]
        },
        {
          "atom_index": 1069,
          "name": "CA",
          "element": "C",
          "coord": [
            5.447000026702881,
            5.99370002746582,
            2.0804998874664307
          ]
        },
        {
          "atom_index": 1070,
          "name": "C",
          "element": "C",
          "coord": [
            5.4095001220703125,
            6.020699977874756,
            1.9350999593734741
          ]
        },
        {
          "atom_index": 1071,
          "name": "O",
          "element": "O",
          "coord": [
            5.475500106811523,
            6.099400043487549,
            1.867300033569336
          ]
        },
        {
          "atom_index": 1072,
          "name": "CB",
          "element": "C",
          "coord": [
            5.552700042724609,
            5.882599830627441,
            2.085400104522705
          ]
        },
        {
          "atom_index": 1073,
          "name": "CG",
          "element": "C",
          "coord": [
            5.6793999671936035,
            5.9141998291015625,
            2.0058000087738037
          ]
        },
        {
          "atom_index": 1074,
          "name": "CD",
          "element": "C",
          "coord": [
            5.787700176239014,
            5.809199810028076,
            2.028599977493286
          ]
        },
        {
          "atom_index": 1075,
          "name": "CE",
          "element": "C",
          "coord": [
            5.918000221252441,
            5.8471999168396,
            1.958799958229065
          ]
        },
        {
          "atom_index": 1076,
          "name": "NZ",
          "element": "N",
          "coord": [
            6.0335001945495605,
            5.765100002288818,
            2.0062999725341797
          ]
        }
      ]
    },
    {
      "id": "C:143",
      "chain": "C",
      "resseq": 143,
      "icode": "",
      "resname": "ASP",
      "hetflag": " ",
      "sasa": 0.6305971741676331,
      "atoms": [
        {
          "atom_index": 1077,
          "name": "N",
          "element": "N",
          "coord": [
            5.304599761962891,
            5.954999923706055,
            1.8868000507354736
          ]
        },
        {
          "atom_index": 1078,
          "name": "CA",
          "element": "C",
          "coord": [
            5.260300159454346,
            5.97160005569458,
            1.7489999532699585
          ]
        },
        {
          "atom_index": 1079,
          "name": "C",
          "element": "C",
          "coord": [
            5.224800109863281,
            6.117300033569336,
            1.7204999923706055
          ]
        },
        {
          "atom_index": 1080,
          "name": "O",
          "element": "O",
          "coord": [
            5.146999835968018,
            6.178500175476074,
            1.7932000160217285
          ]
        },
        {
          "atom_index": 1081,
          "name": "CB",
          "element": "C",
          "coord": [
            5.139400005340576,
            5.88100004196167,
            1.7226999998092651
          ]
        },
        {
          "atom_index": 1082,
          "name": "CG",
          "element": "C",
          "coord": [
            5.087900161743164,
            5.890999794006348,
            1.580299973487854
          ]
        },
        {
          "atom_index": 1083,
          "name": "OD1",
          "element": "O",
          "coord": [
            5.1682000160217285,
            5.874800205230713,
            1.4859000444412231
          ]
        },
        {
          "atom_index": 1084,
          "name": "OD2",
          "element": "O",
          "coord": [
            4.96619987487793,
            5.913899898529053,
            1.5616999864578247
          ]
        }
      ]
    },
    {
      "id": "C:144",
      "chain": "C",
      "resseq": 144,
      "icode": "",
      "resname": "ILE",
      "hetflag": " ",
      "sasa": 0.0,
      "atoms": [
        {
          "atom_index": 1085,
          "name": "N",
          "element": "N",
          "coord": [
            5.28410005569458,
            6.173299789428711,
            1.6152000427246094
          ]
        },
        {
          "atom_index": 1086,
          "name": "CA",
          "element": "C",
          "coord": [
            5.257299900054932,
            6.311699867248535,
            1.5784000158309937
          ]
        },
        {
          "atom_index": 1087,
          "name": "C",
          "element": "C",
          "coord": [
            5.295199871063232,
            6.339099884033203,
            1.4330999851226807
          ]
        },
        {
          "atom_index": 1088,
          "name": "O",
          "element": "O",
          "coord": [
            5.384500026702881,
            6.275400161743164,
            1.3779000043869019
          ]
        },
        {
          "atom_index": 1089,
          "name": "CB",
          "element": "C",
          "coord": [
            5.333199977874756,
            6.40939998626709,
            1.6711000204086304
          ]
        },
        {
          "atom_index": 1090,
          "name": "CG1",
          "element": "C",
          "coord": [
            5.286799907684326,
            6.5528998374938965,
            1.645400047302246
          ]
        },
        {
          "atom_index": 1091,
          "name": "CG2",
          "element": "C",
          "coord": [
            5.483399868011475,
            6.397500038146973,
            1.6483999490737915
          ]
        },
        {
          "atom_index": 1092,
          "name": "CD1",
          "element": "C",
          "coord": [
            5.344200134277344,
            6.653299808502197,
            1.7438000440597534
          ]
        }
      ]
    },
    {
      "id": "C:145",
      "chain": "C",
      "resseq": 145,
      "icode": "",
      "resname": "ASN",
      "hetflag": " ",
      "sasa": 0.15764929354190826,
      "atoms": [
        {
          "atom_index": 1093,
          "name": "N",
          "element": "N",
          "coord": [
            5.226500034332275,
            6.4344000816345215,
            1.371500015258789
          ]
        },
        {
          "atom_index": 1094,
          "name": "CA",
          "element": "C",
          "coord": [
            5.252900123596191,
            6.468800067901611,
            1.2325999736785889
          ]
        },
        {
          "atom_index": 1095,
          "name": "C",
          "element": "C",
          "coord": [
            5.297100067138672,
            6.61329984664917,
            1.2170000076293945
          ]
        },
        {
          "atom_index": 1096,
          "name": "O",
          "element": "O",
          "coord": [
            5.231100082397461,
            6.704699993133545,
            1.2661999464035034
          ]
        },
        {
          "atom_index": 1097,
          "name": "CB",
          "element": "C",
          "coord": [
            5.127200126647949,
            6.446100234985352,
            1.148800015449524
          ]
        },
        {
          "atom_index": 1098,
          "name": "CG",
          "element": "C",
          "coord": [
            5.143400192260742,
            6.493000030517578,
            1.0054999589920044
          ]
        },
        {
          "atom_index": 1099,
          "name": "OD1",
          "element": "O",
          "coord": [
            5.209799766540527,
            6.4278998374938965,
            0.9244999885559082
          ]
        },
        {
          "atom_index": 1100,
          "name": "ND2",
          "element": "N",
          "coord": [
            5.083899974822998,
            6.607600212097168,
            0.973800003528595
          ]
        }
      ]
    },
    {
      "id": "C:146",
      "chain": "C",
      "resseq": 146,
      "icode": "",
      "resname": "VAL",
      "hetflag": " ",
      "sasa": 0.0,
      "atoms": [
        {
          "atom_index": 1101,
          "name": "N",
          "element": "N",
          "coord": [
            5.409200191497803,
            6.633299827575684,
            1.1484999656677246
          ]
        },
        {
          "atom_index": 1102,
          "name": "CA",
          "element": "C",
          "coord": [
            5.459700107574463,
            6.767899990081787,
            1.1238000392913818
          ]
        },
        {
          "atom_index": 1103,
          "name": "C",
          "element": "C",
          "coord": [
            5.461599826812744,
            6.793300151824951,
            0.9739000201225281
          ]
        },
        {
          "atom_index": 1104,
          "name": "O",
          "element": "O",
          "coord": [
            5.5019001960754395,
            6.707499980926514,
            0.8959000110626221
          ]
        },
        {
          "atom_index": 1105,
          "name": "CB",
          "element": "C",
          "coord": [
            5.602399826049805,
            6.788599967956543,
            1.179800033569336
          ]
        },
        {
          "atom_index": 1106,
          "name": "CG1",
          "element": "C",
          "coord": [
            5.696499824523926,
            6.682499885559082,
            1.125599980354309
          ]
        },
        {
          "atom_index": 1107,
          "name": "CG2",
          "element": "C",
          "coord": [
            5.652500152587891,
            6.927499771118164,
            1.142199993133545
          ]
        }
      ]
    },
    {
      "id": "C:147",
      "chain": "C",
      "resseq": 147,
      "icode": "",
      "resname": "LYS",
      "hetflag": " ",
      "sasa": 1.0445117950439453,
      "atoms": [
        {
          "atom_index": 1108,
          "name": "N",
          "element": "N",
          "coord": [
            5.4182000160217285,
            6.912199974060059,
            0.9347000122070312
          ]
        },
        {
          "atom_index": 1109,
          "name": "CA",
          "element": "C",
          "coord": [
            5.412499904632568,
            6.949699878692627,
            0.7943000197410583
          ]
        },
        {
          "atom_index": 1110,
          "name": "C",
          "element": "C",
          "coord": [
            5.475399971008301,
            7.086900234222412,
            0.7745000123977661
          ]
        },
        {
          "atom_index": 1111,
          "name": "O",
          "element": "O",
          "coord": [
            5.446300029754639,
            7.180600166320801,
            0.8492000102996826
          ]
        },
        {
          "atom_index": 1112,
          "name": "CB",
          "element": "C",
          "coord": [
            5.26609992980957,
            6.951499938964844,
            0.7494999766349792
          ]
        },
        {
          "atom_index": 1113,
          "name": "CG",
          "element": "C",
          "coord": [
            5.240200042724609,
            7.001699924468994,
            0.608299970626831
          ]
        },
        {
          "atom_index": 1114,
          "name": "CD",
          "element": "C",
          "coord": [
            5.089399814605713,
            7.0065999031066895,
            0.5813999772071838
          ]
        },
        {
          "atom_index": 1115,
          "name": "CE",
          "element": "C",
          "coord": [
            5.058000087738037,
            7.052700042724609,
            0.43970000743865967
          ]
        },
        {
          "atom_index": 1116,
          "name": "NZ",
          "element": "N",
          "coord": [
            4.910799980163574,
            7.0619001388549805,
            0.414900004863739
          ]
        }
      ]
    },
    {
      "id": "C:148",
      "chain": "C",
      "resseq": 148,
      "icode": "",
      "resname": "TRP",
      "hetflag": " ",
      "sasa": 0.0,
      "atoms": [
        {
          "atom_index": 1117,
          "name": "N",
          "element": "N",
          "coord": [
            5.5625,
            7.098100185394287,
            0.6747000217437744
          ]
        },
        {
          "atom_index": 1118,
          "name": "CA",
          "element": "C",
          "coord": [
            5.627500057220459,
            7.224999904632568,
            0.6449000239372253
          ]
        },
        {
          "atom_index": 1119,
          "name": "C",
          "element": "C",
          "coord": [
            5.567500114440918,
            7.289899826049805,
            0.5214999914169312
          ]
        },
        {
          "atom_index": 1120,
          "name": "O",
          "element": "O",
          "coord": [
            5.538599967956543,
            7.222499847412109,
            0.42250001430511475
          ]
        },
        {
          "atom_index": 1121,
          "name": "CB",
          "element": "C",
          "coord": [
            5.777699947357178,
            7.206099987030029,
            0.6211000084877014
          ]
        },
        {
          "atom_index": 1122,
          "name": "CG",
          "element": "C",
          "coord": [
            5.857399940490723,
            7.187699794769287,
            0.745199978351593
          ]
        },
        {
          "atom_index": 1123,
          "name": "CD1",
          "element": "C",
          "coord": [
            5.888599872589111,
            7.0696001052856445,
            0.8062999844551086
          ]
        },
        {
          "atom_index": 1124,
          "name": "CD2",
          "element": "C",
          "coord": [
            5.915599822998047,
            7.291100025177002,
            0.824999988079071
          ]
        },
        {
          "atom_index": 1125,
          "name": "NE1",
          "element": "N",
          "coord": [
            5.963200092315674,
            7.093299865722656,
            0.919700026512146
          ]
        },
        {
          "atom_index": 1126,
          "name": "CE2",
          "element": "C",
          "coord": [
            5.981100082397461,
            7.228499889373779,
            0.9333999752998352
          ]
        },
        {
          "atom_index": 1127,
          "name": "CE3",
          "element": "C",
          "coord": [
            5.918600082397461,
            7.430799961090088,
            0.8156999945640564
          ]
        },
        {
          "atom_index": 1128,
          "name": "CZ2",
          "element": "C",
          "coord": [
            6.0493998527526855,
            7.30109977722168,
            1.0317000150680542
          ]
        },
        {
          "atom_index": 1129,
          "name": "CZ3",
          "element": "C",
          "coord": [
            5.986599922180176,
            7.502900123596191,
            0.9136000275611877
          ]
        },
        {
          "atom_index": 1130,
          "name": "CH2",
          "element": "C",
          "coord": [
            6.051000118255615,
            7.437699794769287,
            1.0199999809265137
          ]
        }
      ]
    },
    {
      "id": "C:149",
      "chain": "C",
      "resseq": 149,
      "icode": "",
      "resname": "LYS",
      "hetflag": " ",
      "sasa": 0.8862524628639221,
      "atoms": [
        {
          "atom_index": 1131,
          "name": "N",
          "element": "N",
          "coord": [
            5.549499988555908,
            7.421199798583984,
            0.5273000001907349
          ]
        },
        {
          "atom_index": 1132,
          "name": "CA",
          "element": "C",
          "coord": [
            5.495299816131592,
            7.494699954986572,
            0.41440001130104065
          ]
        },
        {
          "atom_index": 1133,
          "name": "C",
          "element": "C",
          "coord": [
            5.584099769592285,
            7.61329984664917,
            0.3828999996185303
          ]
        },
        {
          "atom_index": 1134,
          "name": "O",
          "element": "O",
          "coord": [
            5.63070011138916,
            7.683199882507324,
            0.4731000065803528
          ]
        },
        {
          "atom_index": 1135,
          "name": "CB",
          "element": "C",
          "coord": [
            5.353899955749512,
            7.5447998046875,
            0.4440000057220459
          ]
        },
        {
          "atom_index": 1136,
          "name": "CG",
          "element": "C",
          "coord": [
            5.2484002113342285,
            7.436800003051758,
            0.460099995136261
          ]
        },
        {
          "atom_index": 1137,
          "name": "CD",
          "element": "C",
          "coord": [
            5.110899925231934,
            7.500899791717529,
            0.4765999913215637
          ]
        },
        {
          "atom_index": 1138,
          "name": "CE",
          "element": "C",
          "coord": [
            5.000800132751465,
            7.39769983291626,
            0.4927999973297119
          ]
        },
        {
          "atom_index": 1139,
          "name": "NZ",
          "element": "N",
          "coord": [
            4.8678998947143555,
            7.463399887084961,
            0.5109000205993652
          ]
        }
      ]
    },
    {
      "id": "C:150",
      "chain": "C",
      "resseq": 150,
      "icode": "",
      "resname": "ILE",
      "hetflag": " ",
      "sasa": 0.0,
      "atoms": [
        {
          "atom_index": 1140,
          "name": "N",
          "element": "N",
          "coord": [
            5.607999801635742,
            7.635000228881836,
            0.2540000081062317
          ]
        },
        {
          "atom_index": 1141,
          "name": "CA",
          "element": "C",
          "coord": [
            5.688899993896484,
            7.746699810028076,
            0.20759999752044678
          ]
        },
        {
          "atom_index": 1142,
          "name": "C",
          "element": "C",
          "coord": [
            5.599899768829346,
            7.826900005340576,
            0.11330000311136246
          ]
        },
        {
          "atom_index": 1143,
          "name": "O",
          "element": "O",
          "coord": [
            5.560299873352051,
            7.7779998779296875,
            0.007699999958276749
          ]
        },
        {
          "atom_index": 1144,
          "name": "CB",
          "element": "C",
          "coord": [
            5.814599990844727,
            7.697000026702881,
            0.13289999961853027
          ]
        },
        {
          "atom_index": 1145,
          "name": "CG1",
          "element": "C",
          "coord": [
            5.899099826812744,
            7.609899997711182,
            0.2264000028371811
          ]
        },
        {
          "atom_index": 1146,
          "name": "CG2",
          "element": "C",
          "coord": [
            5.895899772644043,
            7.8155999183654785,
            0.08380000293254852
          ]
        },
        {
          "atom_index": 1147,
          "name": "CD1",
          "element": "C",
          "coord": [
            6.018499851226807,
            7.543900012969971,
            0.16019999980926514
          ]
        }
      ]
    },
    {
      "id": "C:151",
      "chain": "C",
      "resseq": 151,
      "icode": "",
      "resname": "ASP",
      "hetflag": " ",
      "sasa": 2.02011775970459,
      "atoms": [
        {
          "atom_index": 1148,
          "name": "N",
          "element": "N",
          "coord": [
            5.567500114440918,
            7.9496002197265625,
            0.1526000052690506
          ]
        },
        {
          "atom_index": 1149,
          "name": "CA",
          "element": "C",
          "coord": [
            5.479700088500977,
            8.034799575805664,
            0.07289999723434448
          ]
        },
        {
          "atom_index": 1150,
          "name": "C",
          "element": "C",
          "coord": [
            5.343599796295166,
            7.968200206756592,
            0.054099999368190765
          ]
        },
        {
          "atom_index": 1151,
          "name": "O",
          "element": "O",
          "coord": [
            5.272600173950195,
            7.997499942779541,
            -0.04190000146627426
          ]
        },
        {
          "atom_index": 1152,
          "name": "CB",
          "element": "C",
          "coord": [
            5.54010009765625,
            8.064499855041504,
            -0.06509999930858612
          ]
        },
        {
          "atom_index": 1153,
          "name": "CG",
          "element": "C",
          "coord": [
            5.656499862670898,
            8.16100025177002,
            -0.05900000035762787
          ]
        },
        {
          "atom_index": 1154,
          "name": "OD1",
          "element": "O",
          "coord": [
            5.648200035095215,
            8.260499954223633,
            0.01590000092983246
          ]
        },
        {
          "atom_index": 1155,
          "name": "OD2",
          "element": "O",
          "coord": [
            5.75600004196167,
            8.138400077819824,
            -0.13079999387264252
          ]
        }
      ]
    },
    {
      "id": "C:152",
      "chain": "C",
      "resseq": 152,
      "icode": "",
      "resname": "GLY",
      "hetflag": " ",
      "sasa": 1.2964022159576416,
      "atoms": [
        {
          "atom_index": 1156,
          "name": "N",
          "element": "N",
          "coord": [
            5.3084001541137695,
            7.877900123596191,
            0.1453000009059906
          ]
        },
        {
          "atom_index": 1157,
          "name": "CA",
          "element": "C",
          "coord": [
            5.180099964141846,
            7.809999942779541,
            0.13670000433921814
          ]
        },
        {
          "atom_index": 1158,
          "name": "C",
          "element": "C",
          "coord": [
            5.179900169372559,
            7.675899982452393,
            0.06549999862909317
          ]
        },
        {
          "atom_index": 1159,
          "name": "O",
          "element": "O",
          "coord": [
            5.07420015335083,
            7.616600036621094,
            0.045499999076128006
          ]
        }
      ]
    },
    {
      "id": "C:153",
      "chain": "C",
      "resseq": 153,
      "icode": "",
      "resname": "SER",
      "hetflag": " ",
      "sasa": 3.1881937980651855,
      "atoms": [
        {
          "atom_index": 1160,
          "name": "N",
          "element": "N",
          "coord": [
            5.297399997711182,
            7.626800060272217,
            0.02759999968111515
          ]
        },
        {
          "atom_index": 1161,
          "name": "CA",
          "element": "C",
          "coord": [
            5.3069000244140625,
            7.498799800872803,
            -0.04179999977350235
          ]
        },
        {
          "atom_index": 1162,
          "name": "C",
          "element": "C",
          "coord": [
            5.3867998123168945,
            7.3979997634887695,
            0.04019999876618385
          ]
        },
        {
          "atom_index": 1163,
          "name": "O",
          "element": "O",
          "coord": [
            5.5005998611450195,
            7.424799919128418,
            0.07819999754428864
          ]
        },
        {
          "atom_index": 1164,
          "name": "CB",
          "element": "C",
          "coord": [
            5.373300075531006,
            7.518799781799316,
            -0.17810000479221344
          ]
        },
        {
          "atom_index": 1165,
          "name": "OG",
          "element": "O",
          "coord": [
            5.3059000968933105,
            7.619100093841553,
            -0.25209999084472656
          ]
        }
      ]
    },
    {
      "id": "C:154",
      "chain": "C",
      "resseq": 154,
      "icode": "",
      "resname": "GLU",
      "hetflag": " ",
      "sasa": 0.8513062000274658,
      "atoms": [
        {
          "atom_index": 1166,
          "name": "N",
          "element": "N",
          "coord": [
            5.327600002288818,
            7.2820000648498535,
            0.06679999828338623
          ]
        },
        {
          "atom_index": 1167,
          "name": "CA",
          "element": "C",
          "coord": [
            5.395199775695801,
            7.179599761962891,
            0.1454000025987625
          ]
        },
        {
          "atom_index": 1168,
          "name": "C",
          "element": "C",
          "coord": [
            5.531599998474121,
            7.142499923706055,
            0.08820000290870667
          ]
        },
        {
          "atom_index": 1169,
          "name": "O",
          "element": "O",
          "coord": [
            5.548900127410889,
            7.132599830627441,
            -0.033399999141693115
          ]
        },
        {
          "atom_index": 1170,
          "name": "CB",
          "element": "C",
          "coord": [
            5.308700084686279,
            7.053999900817871,
            0.15760000050067902
          ]
        },
        {
          "atom_index": 1171,
          "name": "CG",
          "element": "C",
          "coord": [
            5.379899978637695,
            6.9394001960754395,
            0.22849999368190765
          ]
        },
        {
          "atom_index": 1172,
          "name": "CD",
          "element": "C",
          "coord": [
            5.287099838256836,
            6.826700210571289,
            0.2694000005722046
          ]
        },
        {
          "atom_index": 1173,
          "name": "OE1",
          "element": "O",
          "coord": [
            5.338099956512451,
            6.723599910736084,
            0.31869998574256897
          ]
        },
        {
          "atom_index": 1174,
          "name": "OE2",
          "element": "O",
          "coord": [
            5.16379976272583,
            6.84119987487793,
            0.2533999979496002
          ]
        }
      ]
    },
    {
      "id": "C:155",
      "chain": "C",
      "resseq": 155,
      "icode": "",
      "resname": "ARG",
      "hetflag": " ",
      "sasa": 0.031651873141527176,
      "atoms": [
        {
          "atom_index": 1175,
          "name": "N",
          "element": "N",
          "coord": [
            5.627399921417236,
            7.121699810028076,
            0.17800000309944153
          ]
        },
        {
          "atom_index": 1176,
          "name": "CA",
          "element": "C",
          "coord": [
            5.7642998695373535,
            7.086299896240234,
            0.14239999651908875
          ]
        },
        {
          "atom_index": 1177,
          "name": "C",
          "element": "C",
          "coord": [
            5.806399822235107,
            6.9618000984191895,
            0.2198999971151352
          ]
        },
        {
          "atom_index": 1178,
          "name": "O",
          "element": "O",
          "coord": [
            5.788000106811523,
            6.9558000564575195,
            0.34150001406669617
          ]
        },
        {
          "atom_index": 1179,
          "name": "CB",
          "element": "C",
          "coord": [
            5.857600212097168,
            7.201499938964844,
            0.17919999361038208
          ]
        },
        {
          "atom_index": 1180,
          "name": "CG",
          "element": "C",
          "coord": [
            6.0046000480651855,
            7.171500205993652,
            0.15880000591278076
          ]
        },
        {
          "atom_index": 1181,
          "name": "CD",
          "element": "C",
          "coord": [
            6.050099849700928,
            7.213600158691406,
            0.020800000056624413
          ]
        },
        {
          "atom_index": 1182,
          "name": "NE",
          "element": "N",
          "coord": [
            6.190899848937988,
            7.182400226593018,
            -0.0019000000320374966
          ]
        },
        {
          "atom_index": 1183,
          "name": "CZ",
          "element": "C",
          "coord": [
            6.268400192260742,
            7.247799873352051,
            -0.0877000018954277
          ]
        },
        {
          "atom_index": 1184,
          "name": "NH1",
          "element": "N",
          "coord": [
            6.218699932098389,
            7.348599910736084,
            -0.1582999974489212
          ]
        },
        {
          "atom_index": 1185,
          "name": "NH2",
          "element": "N",
          "coord": [
            6.394999980926514,
            7.211699962615967,
            -0.10379999876022339
          ]
        }
      ]
    },
    {
      "id": "C:156",
      "chain": "C",
      "resseq": 156,
      "icode": "",
      "resname": "GLN",
      "hetflag": " ",
      "sasa": 3.8929364681243896,
      "atoms": [
        {
          "atom_index": 1186,
          "name": "N",
          "element": "N",
          "coord": [
            5.864200115203857,
            6.863399982452393,
            0.15150000154972076
          ]
        },
        {
          "atom_index": 1187,
          "name": "CA",
          "element": "C",
          "coord": [
            5.906400203704834,
            6.741600036621094,
            0.22020000219345093
          ]
        },
        {
          "atom_index": 1188,
          "name": "C",
          "element": "C",
          "coord": [
            6.056700229644775,
            6.7144999504089355,
            0.21960000693798065
          ]
        },
        {
          "atom_index": 1189,
          "name": "O",
          "element": "O",
          "coord": [
            6.1143999099731445,
            6.682400226593018,
            0.32359999418258667
          ]
        },
        {
          "atom_index": 1190,
          "name": "CB",
          "element": "C",
          "coord": [
            5.832900047302246,
            6.619900226593018,
            0.16349999606609344
          ]
        },
        {
          "atom_index": 1191,
          "name": "CG",
          "element": "C",
          "coord": [
            5.682300090789795,
            6.623199939727783,
            0.18379999697208405
          ]
        },
        {
          "atom_index": 1192,
          "name": "CD",
          "element": "C",
          "coord": [
            5.619900226593018,
            6.485400199890137,
            0.17389999330043793
          ]
        },
        {
          "atom_index": 1193,
          "name": "OE1",
          "element": "O",
          "coord": [
            5.642899990081787,
            6.399400234222412,
            0.25920000672340393
          ]
        },
        {
          "atom_index": 1194,
          "name": "NE2",
          "element": "N",
          "coord": [
            5.541200160980225,
            6.463200092315674,
            0.06930000334978104
          ]
        }
      ]
    },
    {
      "id": "C:157",
      "chain": "C",
      "resseq": 157,
      "icode": "",
      "resname": "ASN",
      "hetflag": " ",
      "sasa": 1.9490535259246826,
      "atoms": [
        {
          "atom_index": 1195,
          "name": "N",
          "element": "N",
          "coord": [
            6.120999813079834,
            6.725500106811523,
            0.10379999876022339
          ]
        },
        {
          "atom_index": 1196,
          "name": "CA",
          "element": "C",
          "coord": [
            6.264500141143799,
            6.700099945068359,
            0.09889999777078629
          ]
        },
        {
          "atom_index": 1197,
          "name": "C",
          "element": "C",
          "coord": [
            6.3379998207092285,
            6.809100151062012,
            0.17640000581741333
          ]
        },
        {
          "atom_index": 1198,
          "name": "O",
          "element": "O",
          "coord": [
            6.2957000732421875,
            6.924900054931641,
            0.17810000479221344
          ]
        },
        {
          "atom_index": 1199,
          "name": "CB",
          "element": "C",
          "coord": [
            6.314300060272217,
            6.696300029754639,
            -0.04560000076889992
          ]
        },
        {
          "atom_index": 1200,
          "name": "CG",
          "element": "C",
          "coord": [
            6.313300132751465,
            6.832099914550781,
            -0.11100000143051147
          ]
        },
        {
          "atom_index": 1201,
          "name": "OD1",
          "element": "O",
          "coord": [
            6.209400177001953,
            6.897600173950195,
            -0.11860000342130661
          ]
        },
        {
          "atom_index": 1202,
          "name": "ND2",
          "element": "N",
          "coord": [
            6.429299831390381,
            6.8755998611450195,
            -0.1589999943971634
          ]
        }
      ]
    },
    {
      "id": "C:158",
      "chain": "C",
      "resseq": 158,
      "icode": "",
      "resname": "GLY",
      "hetflag": " ",
      "sasa": 0.0,
      "atoms": [
        {
          "atom_index": 1203,
          "name": "N",
          "element": "N",
          "coord": [
            6.4475998878479,
            6.771100044250488,
            0.24089999496936798
          ]
        },
        {
          "atom_index": 1204,
          "name": "CA",
          "element": "C",
          "coord": [
            6.524600028991699,
            6.8668999671936035,
            0.3179999887943268
          ]
        },
        {
          "atom_index": 1205,
          "name": "C",
          "element": "C",
          "coord": [
            6.481100082397461,
            6.872900009155273,
            0.4632999897003174
          ]
        },
        {
          "atom_index": 1206,
          "name": "O",
          "element": "O",
          "coord": [
            6.542300224304199,
            6.94350004196167,
            0.54339998960495
          ]
        }
      ]
    },
    {
      "id": "C:159",
      "chain": "C",
      "resseq": 159,
      "icode": "",
      "resname": "VAL",
      "hetflag": " ",
      "sasa": 0.0,
      "atoms": [
        {
          "atom_index": 1207,
          "name": "N",
          "element": "N",
          "coord": [
            6.375400066375732,
            6.799200057983398,
            0.49729999899864197
          ]
        },
        {
          "atom_index": 1208,
          "name": "CA",
          "element": "C",
          "coord": [
            6.323800086975098,
            6.796599864959717,
            0.6340000033378601
          ]
        },
        {
          "atom_index": 1209,
          "name": "C",
          "element": "C",
          "coord": [
            6.372000217437744,
            6.674300193786621,
            0.7110999822616577
          ]
        },
        {
          "atom_index": 1210,
          "name": "O",
          "element": "O",
          "coord": [
            6.360599994659424,
            6.561299800872803,
            0.6638000011444092
          ]
        },
        {
          "atom_index": 1211,
          "name": "CB",
          "element": "C",
          "coord": [
            6.169300079345703,
            6.797500133514404,
            0.6362000107765198
          ]
        },
        {
          "atom_index": 1212,
          "name": "CG1",
          "element": "C",
          "coord": [
            6.118899822235107,
            6.783400058746338,
            0.7799000144004822
          ]
        },
        {
          "atom_index": 1213,
          "name": "CG2",
          "element": "C",
          "coord": [
            6.117199897766113,
            6.926300048828125,
            0.574999988079071
          ]
        }
      ]
    },
    {
      "id": "C:160",
      "chain": "C",
      "resseq": 160,
      "icode": "",
      "resname": "LEU",
      "hetflag": " ",
      "sasa": 0.0,
      "atoms": [
        {
          "atom_index": 1214,
          "name": "N",
          "element": "N",
          "coord": [
            6.427000045776367,
            6.698599815368652,
            0.8295999765396118
          ]
        },
        {
          "atom_index": 1215,
          "name": "CA",
          "element": "C",
          "coord": [
            6.476500034332275,
            6.5920000076293945,
            0.9158999919891357
          ]
        },
        {
          "atom_index": 1216,
          "name": "C",
          "element": "C",
          "coord": [
            6.414599895477295,
            6.606100082397461,
            1.0542999505996704
          ]
        },
        {
          "atom_index": 1217,
          "name": "O",
          "element": "O",
          "coord": [
            6.408199787139893,
            6.716100215911865,
            1.1089999675750732
          ]
        },
        {
          "atom_index": 1218,
          "name": "CB",
          "element": "C",
          "coord": [
            6.629300117492676,
            6.597700119018555,
            0.9271000027656555
          ]
        },
        {
          "atom_index": 1219,
          "name": "CG",
          "element": "C",
          "coord": [
            6.708499908447266,
            6.522200107574463,
            0.8194000124931335
          ]
        },
        {
          "atom_index": 1220,
          "name": "CD1",
          "element": "C",
          "coord": [
            6.668600082397461,
            6.571800231933594,
            0.682200014591217
          ]
        },
        {
          "atom_index": 1221,
          "name": "CD2",
          "element": "C",
          "coord": [
            6.857699871063232,
            6.540200233459473,
            0.84170001745224
          ]
        }
      ]
    },
    {
      "id": "C:161",
      "chain": "C",
      "resseq": 161,
      "icode": "",
      "resname": "ASN",
      "hetflag": " ",
      "sasa": 0.0,
      "atoms": [
        {
          "atom_index": 1222,
          "name": "N",
          "element": "N",
          "coord": [
            6.3694000244140625,
            6.494100093841553,
            1.1100000143051147
          ]
        },
        {
          "atom_index": 1223,
          "name": "CA",
          "element": "C",
          "coord": [
            6.307300090789795,
            6.492400169372559,
            1.2417000532150269
          ]
        },
        {
          "atom_index": 1224,
          "name": "C",
          "element": "C",
          "coord": [
            6.389699935913086,
            6.410900115966797,
            1.3411999940872192
          ]
        },
        {
          "atom_index": 1225,
          "name": "O",
          "element": "O",
          "coord": [
            6.464300155639648,
            6.321400165557861,
            1.3028000593185425
          ]
        },
        {
          "atom_index": 1226,
          "name": "CB",
          "element": "C",
          "coord": [
            6.166600227355957,
            6.433199882507324,
            1.2315000295639038
          ]
        },
        {
          "atom_index": 1227,
          "name": "CG",
          "element": "C",
          "coord": [
            6.071100234985352,
            6.521999835968018,
            1.1541999578475952
          ]
        },
        {
          "atom_index": 1228,
          "name": "OD1",
          "element": "O",
          "coord": [
            5.9679999351501465,
            6.475900173187256,
            1.1044000387191772
          ]
        },
        {
          "atom_index": 1229,
          "name": "ND2",
          "element": "N",
          "coord": [
            6.103799819946289,
            6.649700164794922,
            1.1447999477386475
          ]
        }
      ]
    },
    {
      "id": "C:162",
      "chain": "C",
      "resseq": 162,
      "icode": "",
      "resname": "SER",
      "hetflag": " ",
      "sasa": 0.0,
      "atoms": [
        {
          "atom_index": 1230,
          "name": "N",
          "element": "N",
          "coord": [
            6.376299858093262,
            6.443600177764893,
            1.4694000482559204
          ]
        },
        {
          "atom_index": 1231,
          "name": "CA",
          "element": "C",
          "coord": [
            6.447500228881836,
            6.372600078582764,
            1.5750999450683594
          ]
        },
        {
          "atom_index": 1232,
          "name": "C",
          "element": "C",
          "coord": [
            6.359399795532227,
            6.3734002113342285,
            1.6994999647140503
          ]
        },
        {
          "atom_index": 1233,
          "name": "O",
          "element": "O",
          "coord": [
            6.302499771118164,
            6.47629976272583,
            1.735200047492981
          ]
        },
        {
          "atom_index": 1234,
          "name": "CB",
          "element": "C",
          "coord": [
            6.581699848175049,
            6.440199851989746,
            1.6043000221252441
          ]
        },
        {
          "atom_index": 1235,
          "name": "OG",
          "element": "O",
          "coord": [
            6.655799865722656,
            6.3668999671936035,
            1.7002999782562256
          ]
        }
      ]
    },
    {
      "id": "C:163",
      "chain": "C",
      "resseq": 163,
      "icode": "",
      "resname": "TRP",
      "hetflag": " ",
      "sasa": 0.0,
      "atoms": [
        {
          "atom_index": 1236,
          "name": "N",
          "element": "N",
          "coord": [
            6.348599910736084,
            6.257999897003174,
            1.7646000385284424
          ]
        },
        {
          "atom_index": 1237,
          "name": "CA",
          "element": "C",
          "coord": [
            6.264999866485596,
            6.242300033569336,
            1.8839000463485718
          ]
        },
        {
          "atom_index": 1238,
          "name": "C",
          "element": "C",
          "coord": [
            6.344399929046631,
            6.207600116729736,
            2.0081000328063965
          ]
        },
        {
          "atom_index": 1239,
          "name": "O",
          "element": "O",
          "coord": [
            6.439599990844727,
            6.130000114440918,
            2.0018999576568604
          ]
        },
        {
          "atom_index": 1240,
          "name": "CB",
          "element": "C",
          "coord": [
            6.16379976272583,
            6.1296000480651855,
            1.8633999824523926
          ]
        },
        {
          "atom_index": 1241,
          "name": "CG",
          "element": "C",
          "coord": [
            6.0559000968933105,
            6.15749979019165,
            1.7660000324249268
          ]
        },
        {
          "atom_index": 1242,
          "name": "CD1",
          "element": "C",
          "coord": [
            5.928199768066406,
            6.196800231933594,
            1.7942999601364136
          ]
        },
        {
          "atom_index": 1243,
          "name": "CD2",
          "element": "C",
          "coord": [
            6.063300132751465,
            6.143700122833252,
            1.6239999532699585
          ]
        },
        {
          "atom_index": 1244,
          "name": "NE1",
          "element": "N",
          "coord": [
            5.855299949645996,
            6.207600116729736,
            1.6783000230789185
          ]
        },
        {
          "atom_index": 1245,
          "name": "CE2",
          "element": "C",
          "coord": [
            5.9359002113342285,
            6.1757001876831055,
            1.5721999406814575
          ]
        },
        {
          "atom_index": 1246,
          "name": "CE3",
          "element": "C",
          "coord": [
            6.16540002822876,
            6.1072001457214355,
            1.5351999998092651
          ]
        },
        {
          "atom_index": 1247,
          "name": "CZ2",
          "element": "C",
          "coord": [
            5.907400131225586,
            6.172299861907959,
            1.4352999925613403
          ]
        },
        {
          "atom_index": 1248,
          "name": "CZ3",
          "element": "C",
          "coord": [
            6.13700008392334,
            6.103799819946289,
            1.3984999656677246
          ]
        },
        {
          "atom_index": 1249,
          "name": "CH2",
          "element": "C",
          "coord": [
            6.008800029754639,
            6.136199951171875,
            1.3502000570297241
          ]
        }
      ]
    },
    {
      "id": "C:164",
      "chain": "C",
      "resseq": 164,
      "icode": "",
      "resname": "THR",
      "hetflag": " ",
      "sasa": 0.0,
      "atoms": [
        {
          "atom_index": 1250,
          "name": "N",
          "element": "N",
          "coord": [
            6.303299903869629,
            6.263500213623047,
            2.1214001178741455
          ]
        },
        {
          "atom_index": 1251,
          "name": "CA",
          "element": "C",
          "coord": [
            6.3684000968933105,
            6.233099937438965,
            2.2476000785827637
          ]
        },
        {
          "atom_index": 1252,
          "name": "C",
          "element": "C",
          "coord": [
            6.2972002029418945,
            6.1092000007629395,
            2.3004000186920166
          ]
        },
        {
          "atom_index": 1253,
          "name": "O",
          "element": "O",
          "coord": [
            6.186800003051758,
            6.077300071716309,
            2.256200075149536
          ]
        },
        {
          "atom_index": 1254,
          "name": "CB",
          "element": "C",
          "coord": [
            6.3506999015808105,
            6.3454999923706055,
            2.3512001037597656
          ]
        },
        {
          "atom_index": 1255,
          "name": "OG1",
          "element": "O",
          "coord": [
            6.211299896240234,
            6.364799976348877,
            2.378000020980835
          ]
        },
        {
          "atom_index": 1256,
          "name": "CG2",
          "element": "C",
          "coord": [
            6.411799907684326,
            6.474899768829346,
            2.300600051879883
          ]
        }
      ]
    },
    {
      "id": "C:165",
      "chain": "C",
      "resseq": 165,
      "icode": "",
      "resname": "ASP",
      "hetflag": " ",
      "sasa": 0.0,
      "atoms": [
        {
          "atom_index": 1257,
          "name": "N",
          "element": "N",
          "coord": [
            6.3607001304626465,
            6.0381999015808105,
            2.392699956893921
          ]
        },
        {
          "atom_index": 1258,
          "name": "CA",
          "element": "C",
          "coord": [
            6.297399997711182,
            5.9207000732421875,
            2.451200008392334
          ]
        },
        {
          "atom_index": 1259,
          "name": "C",
          "element": "C",
          "coord": [
            6.192800045013428,
            5.977200031280518,
            2.5473999977111816
          ]
        },
        {
          "atom_index": 1260,
          "name": "O",
          "element": "O",
          "coord": [
            6.193299770355225,
            6.097099781036377,
            2.5759999752044678
          ]
        },
        {
          "atom_index": 1261,
          "name": "CB",
          "element": "C",
          "coord": [
            6.400199890136719,
            5.837699890136719,
            2.5290000438690186
          ]
        },
        {
          "atom_index": 1262,
          "name": "CG",
          "element": "C",
          "coord": [
            6.517199993133545,
            5.793700218200684,
            2.4428000450134277
          ]
        },
        {
          "atom_index": 1263,
          "name": "OD1",
          "element": "O",
          "coord": [
            6.4953999519348145,
            5.717299938201904,
            2.346100091934204
          ]
        },
        {
          "atom_index": 1264,
          "name": "OD2",
          "element": "O",
          "coord": [
            6.63129997253418,
            5.835999965667725,
            2.4718000888824463
          ]
        }
      ]
    },
    {
      "id": "C:166",
      "chain": "C",
      "resseq": 166,
      "icode": "",
      "resname": "GLN",
      "hetflag": " ",
      "sasa": 0.0,
      "atoms": [
        {
          "atom_index": 1265,
          "name": "N",
          "element": "N",
          "coord": [
            6.103099822998047,
            5.892600059509277,
            2.5968000888824463
          ]
        },
        {
          "atom_index": 1266,
          "name": "CA",
          "element": "C",
          "coord": [
            6.001699924468994,
            5.939899921417236,
            2.6900999546051025
          ]
        },
        {
          "atom_index": 1267,
          "name": "C",
          "element": "C",
          "coord": [
            6.072000026702881,
            5.9969000816345215,
            2.8132998943328857
          ]
        },
        {
          "atom_index": 1268,
          "name": "O",
          "element": "O",
          "coord": [
            6.159800052642822,
            5.932799816131592,
            2.8708999156951904
          ]
        },
        {
          "atom_index": 1269,
          "name": "CB",
          "element": "C",
          "coord": [
            5.908899784088135,
            5.824699878692627,
            2.7300000190734863
          ]
        },
        {
          "atom_index": 1270,
          "name": "CG",
          "element": "C",
          "coord": [
            5.797900199890137,
            5.86329984664917,
            2.8268001079559326
          ]
        },
        {
          "atom_index": 1271,
          "name": "CD",
          "element": "C",
          "coord": [
            5.698699951171875,
            5.750100135803223,
            2.849299907684326
          ]
        },
        {
          "atom_index": 1272,
          "name": "OE1",
          "element": "O",
          "coord": [
            5.737299919128418,
            5.634300231933594,
            2.8619000911712646
          ]
        },
        {
          "atom_index": 1273,
          "name": "NE2",
          "element": "N",
          "coord": [
            5.570400238037109,
            5.78380012512207,
            2.855799913406372
          ]
        }
      ]
    },
    {
      "id": "C:167",
      "chain": "C",
      "resseq": 167,
      "icode": "",
      "resname": "ASP",
      "hetflag": " ",
      "sasa": 0.0,
      "atoms": [
        {
          "atom_index": 1274,
          "name": "N",
          "element": "N",
          "coord": [
            6.034200191497803,
            6.118299961090088,
            2.852299928665161
          ]
        },
        {
          "atom_index": 1275,
          "name": "CA",
          "element": "C",
          "coord": [
            6.094699859619141,
            6.18310022354126,
            2.9679999351501465
          ]
        },
        {
          "atom_index": 1276,
          "name": "C",
          "element": "C",
          "coord": [
            6.067399978637695,
            6.1057000160217285,
            3.096400022506714
          ]
        },
        {
          "atom_index": 1277,
          "name": "O",
          "element": "O",
          "coord": [
            5.954899787902832,
            6.061699867248535,
            3.1214001178741455
          ]
        },
        {
          "atom_index": 1278,
          "name": "CB",
          "element": "C",
          "coord": [
            6.0432000160217285,
            6.326300144195557,
            2.9811999797821045
          ]
        },
        {
          "atom_index": 1279,
          "name": "CG",
          "element": "C",
          "coord": [
            6.112100124359131,
            6.402699947357178,
            3.092099905014038
          ]
        },
        {
          "atom_index": 1280,
          "name": "OD1",
          "element": "O",
          "coord": [
            6.059899806976318,
            6.405300140380859,
            3.2058000564575195
          ]
        },
        {
          "atom_index": 1281,
          "name": "OD2",
          "element": "O",
          "coord": [
            6.219900131225586,
            6.459400177001953,
            3.0653998851776123
          ]
        }
      ]
    },
    {
      "id": "C:168",
      "chain": "C",
      "resseq": 168,
      "icode": "",
      "resname": "SER",
      "hetflag": " ",
      "sasa": 0.0,
      "atoms": [
        {
          "atom_index": 1282,
          "name": "N",
          "element": "N",
          "coord": [
            6.171500205993652,
            6.0903000831604,
            3.1777000427246094
          ]
        },
        {
          "atom_index": 1283,
          "name": "CA",
          "element": "C",
          "coord": [
            6.162499904632568,
            6.0167999267578125,
            3.303299903869629
          ]
        },
        {
          "atom_index": 1284,
          "name": "C",
          "element": "C",
          "coord": [
            6.074399948120117,
            6.082499980926514,
            3.40910005569458
          ]
        },
        {
          "atom_index": 1285,
          "name": "O",
          "element": "O",
          "coord": [
            6.029399871826172,
            6.01609992980957,
            3.5025999546051025
          ]
        },
        {
          "atom_index": 1286,
          "name": "CB",
          "element": "C",
          "coord": [
            6.302800178527832,
            5.9959001541137695,
            3.36080002784729
          ]
        },
        {
          "atom_index": 1287,
          "name": "OG",
          "element": "O",
          "coord": [
            6.36929988861084,
            6.119800090789795,
            3.380500078201294
          ]
        }
      ]
    },
    {
      "id": "C:169",
      "chain": "C",
      "resseq": 169,
      "icode": "",
      "resname": "LYS",
      "hetflag": " ",
      "sasa": 5.221704959869385,
      "atoms": [
        {
          "atom_index": 1288,
          "name": "N",
          "element": "N",
          "coord": [
            6.049799919128418,
            6.211999893188477,
            3.3945000171661377
          ]
        },
        {
          "atom_index": 1289,
          "name": "CA",
          "element": "C",
          "coord": [
            5.968900203704834,
            6.285699844360352,
            3.4907000064849854
          ]
        },
        {
          "atom_index": 1290,
          "name": "C",
          "element": "C",
          "coord": [
            5.821400165557861,
            6.302700042724609,
            3.454200029373169
          ]
        },
        {
          "atom_index": 1291,
          "name": "O",
          "element": "O",
          "coord": [
            5.734600067138672,
            6.262499809265137,
            3.5315001010894775
          ]
        },
        {
          "atom_index": 1292,
          "name": "CB",
          "element": "C",
          "coord": [
            6.031700134277344,
            6.423299789428711,
            3.5164999961853027
          ]
        },
        {
          "atom_index": 1293,
          "name": "CG",
          "element": "C",
          "coord": [
            6.157599925994873,
            6.419099807739258,
            3.6026999950408936
          ]
        },
        {
          "atom_index": 1294,
          "name": "CD",
          "element": "C",
          "coord": [
            6.123600006103516,
            6.382900238037109,
            3.7471001148223877
          ]
        },
        {
          "atom_index": 1295,
          "name": "CE",
          "element": "C",
          "coord": [
            6.247399806976318,
            6.3846001625061035,
            3.836699962615967
          ]
        },
        {
          "atom_index": 1296,
          "name": "NZ",
          "element": "N",
          "coord": [
            6.214200019836426,
            6.3566999435424805,
            3.9798998832702637
          ]
        }
      ]
    },
    {
      "id": "C:170",
      "chain": "C",
      "resseq": 170,
      "icode": "",
      "resname": "ASP",
      "hetflag": " ",
      "sasa": 0.0,
      "atoms": [
        {
          "atom_index": 1297,
          "name": "N",
          "element": "N",
          "coord": [
            5.792500019073486,
            6.361599922180176,
            3.3380000591278076
          ]
        },
        {
          "atom_index": 1298,
          "name": "CA",
          "element": "C",
          "coord": [
            5.653500080108643,
            6.382299900054932,
            3.2980000972747803
          ]
        },
        {
          "atom_index": 1299,
          "name": "C",
          "element": "C",
          "coord": [
            5.6006999015808105,
            6.2846999168396,
            3.1939001083374023
          ]
        },
        {
          "atom_index": 1300,
          "name": "O",
          "element": "O",
          "coord": [
            5.489200115203857,
            6.30109977722168,
            3.1442999839782715
          ]
        },
        {
          "atom_index": 1301,
          "name": "CB",
          "element": "C",
          "coord": [
            5.63070011138916,
            6.525400161743164,
            3.2479000091552734
          ]
        },
        {
          "atom_index": 1302,
          "name": "CG",
          "element": "C",
          "coord": [
            5.710599899291992,
            6.55810022354126,
            3.123199939727783
          ]
        },
        {
          "atom_index": 1303,
          "name": "OD1",
          "element": "O",
          "coord": [
            5.734899997711182,
            6.467700004577637,
            3.0404000282287598
          ]
        },
        {
          "atom_index": 1304,
          "name": "OD2",
          "element": "O",
          "coord": [
            5.747200012207031,
            6.676400184631348,
            3.1073999404907227
          ]
        }
      ]
    },
    {
      "id": "C:171",
      "chain": "C",
      "resseq": 171,
      "icode": "",
      "resname": "SER",
      "hetflag": " ",
      "sasa": 0.0,
      "atoms": [
        {
          "atom_index": 1305,
          "name": "N",
          "element": "N",
          "coord": [
            5.681300163269043,
            6.184599876403809,
            3.159899950027466
          ]
        },
        {
          "atom_index": 1306,
          "name": "CA",
          "element": "C",
          "coord": [
            5.641499996185303,
            6.081600189208984,
            3.0643999576568604
          ]
        },
        {
          "atom_index": 1307,
          "name": "C",
          "element": "C",
          "coord": [
            5.597700119018555,
            6.131100177764893,
            2.926500082015991
          ]
        },
        {
          "atom_index": 1308,
          "name": "O",
          "element": "O",
          "coord": [
            5.526599884033203,
            6.060100078582764,
            2.854599952697754
          ]
        },
        {
          "atom_index": 1309,
          "name": "CB",
          "element": "C",
          "coord": [
            5.529200077056885,
            5.996799945831299,
            3.1249001026153564
          ]
        },
        {
          "atom_index": 1310,
          "name": "OG",
          "element": "O",
          "coord": [
            5.568699836730957,
            5.941699981689453,
            3.2493999004364014
          ]
        }
      ]
    },
    {
      "id": "C:172",
      "chain": "C",
      "resseq": 172,
      "icode": "",
      "resname": "THR",
      "hetflag": " ",
      "sasa": 0.0,
      "atoms": [
        {
          "atom_index": 1311,
          "name": "N",
          "element": "N",
          "coord": [
            5.639599800109863,
            6.251399993896484,
            2.8891000747680664
          ]
        },
        {
          "atom_index": 1312,
          "name": "CA",
          "element": "C",
          "coord": [
            5.604300022125244,
            6.306399822235107,
            2.758699893951416
          ]
        },
        {
          "atom_index": 1313,
          "name": "C",
          "element": "C",
          "coord": [
            5.718100070953369,
            6.285600185394287,
            2.65939998626709
          ]
        },
        {
          "atom_index": 1314,
          "name": "O",
          "element": "O",
          "coord": [
            5.827000141143799,
            6.240499973297119,
            2.6958999633789062
          ]
        },
        {
          "atom_index": 1315,
          "name": "CB",
          "element": "C",
          "coord": [
            5.576600074768066,
            6.458499908447266,
            2.765500068664551
          ]
        },
        {
          "atom_index": 1316,
          "name": "OG1",
          "element": "O",
          "coord": [
            5.698500156402588,
            6.52839994430542,
            2.794100046157837
          ]
        },
        {
          "atom_index": 1317,
          "name": "CG2",
          "element": "C",
          "coord": [
            5.473999977111816,
            6.4893999099731445,
            2.874300003051758
          ]
        }
      ]
    },
    {
      "id": "C:173",
      "chain": "C",
      "resseq": 173,
      "icode": "",
      "resname": "TYR",
      "hetflag": " ",
      "sasa": 0.0,
      "atoms": [
        {
          "atom_index": 1318,
          "name": "N",
          "element": "N",
          "coord": [
            5.690899848937988,
            6.319900035858154,
            2.5339999198913574
          ]
        },
        {
          "atom_index": 1319,
          "name": "CA",
          "element": "C",
          "coord": [
            5.788099765777588,
            6.309199810028076,
            2.4263999462127686
          ]
        },
        {
          "atom_index": 1320,
          "name": "C",
          "element": "C",
          "coord": [
            5.808899879455566,
            6.447000026702881,
            2.364300012588501
          ]
        },
        {
          "atom_index": 1321,
          "name": "O",
          "element": "O",
          "coord": [
            5.721399784088135,
            6.533400058746338,
            2.371500015258789
          ]
        },
        {
          "atom_index": 1322,
          "name": "CB",
          "element": "C",
          "coord": [
            5.737299919128418,
            6.2133002281188965,
            2.31850004196167
          ]
        },
        {
          "atom_index": 1323,
          "name": "CG",
          "element": "C",
          "coord": [
            5.728899955749512,
            6.069799900054932,
            2.3638999462127686
          ]
        },
        {
          "atom_index": 1324,
          "name": "CD1",
          "element": "C",
          "coord": [
            5.838399887084961,
            5.984499931335449,
            2.35260009765625
          ]
        },
        {
          "atom_index": 1325,
          "name": "CD2",
          "element": "C",
          "coord": [
            5.611999988555908,
            6.019899845123291,
            2.420799970626831
          ]
        },
        {
          "atom_index": 1326,
          "name": "CE1",
          "element": "C",
          "coord": [
            5.831600189208984,
            5.85230016708374,
            2.3966000080108643
          ]
        },
        {
          "atom_index": 1327,
          "name": "CE2",
          "element": "C",
          "coord": [
            5.604000091552734,
            5.888500213623047,
            2.465399980545044
          ]
        },
        {
          "atom_index": 1328,
          "name": "CZ",
          "element": "C",
          "coord": [
            5.713799953460693,
            5.805099964141846,
            2.452899932861328
          ]
        },
        {
          "atom_index": 1329,
          "name": "OH",
          "element": "O",
          "coord": [
            5.704699993133545,
            5.674699783325195,
            2.4958999156951904
          ]
        }
      ]
    },
    {
      "id": "C:174",
      "chain": "C",
      "resseq": 174,
      "icode": "",
      "resname": "SER",
      "hetflag": " ",
      "sasa": 0.0,
      "atoms": [
        {
          "atom_index": 1330,
          "name": "N",
          "element": "N",
          "coord": [
            5.9257001876831055,
            6.468100070953369,
            2.305000066757202
          ]
        },
        {
          "atom_index": 1331,
          "name": "CA",
          "element": "C",
          "coord": [
            5.95419979095459,
            6.5945000648498535,
            2.2379000186920166
          ]
        },
        {
          "atom_index": 1332,
          "name": "C",
          "element": "C",
          "coord": [
            6.014400005340576,
            6.561800003051758,
            2.1019999980926514
          ]
        },
        {
          "atom_index": 1333,
          "name": "O",
          "element": "O",
          "coord": [
            6.072700023651123,
            6.454999923706055,
            2.082900047302246
          ]
        },
        {
          "atom_index": 1334,
          "name": "CB",
          "element": "C",
          "coord": [
            6.05019998550415,
            6.680099964141846,
            2.3206000328063965
          ]
        },
        {
          "atom_index": 1335,
          "name": "OG",
          "element": "O",
          "coord": [
            5.985099792480469,
            6.729100227355957,
            2.4367001056671143
          ]
        }
      ]
    },
    {
      "id": "C:175",
      "chain": "C",
      "resseq": 175,
      "icode": "",
      "resname": "MET",
      "hetflag": " ",
      "sasa": 0.0,
      "atoms": [
        {
          "atom_index": 1336,
          "name": "N",
          "element": "N",
          "coord": [
            5.999199867248535,
            6.653200149536133,
            2.007200002670288
          ]
        },
        {
          "atom_index": 1337,
          "name": "CA",
          "element": "C",
          "coord": [
            6.0507001876831055,
            6.630000114440918,
            1.8731000423431396
          ]
        },
        {
          "atom_index": 1338,
          "name": "C",
          "element": "C",
          "coord": [
            6.100900173187256,
            6.757800102233887,
            1.8092000484466553
          ]
        },
        {
          "atom_index": 1339,
          "name": "O",
          "element": "O",
          "coord": [
            6.0467000007629395,
            6.865799903869629,
            1.8323999643325806
          ]
        },
        {
          "atom_index": 1340,
          "name": "CB",
          "element": "C",
          "coord": [
            5.940199851989746,
            6.570499897003174,
            1.785599946975708
          ]
        },
        {
          "atom_index": 1341,
          "name": "CG",
          "element": "C",
          "coord": [
            5.978499889373779,
            6.547299861907959,
            1.6406999826431274
          ]
        },
        {
          "atom_index": 1342,
          "name": "SD",
          "element": "S",
          "coord": [
            5.832499980926514,
            6.52269983291626,
            1.5364999771118164
          ]
        },
        {
          "atom_index": 1343,
          "name": "CE",
          "element": "C",
          "coord": [
            5.848700046539307,
            6.661399841308594,
            1.4250999689102173
          ]
        }
      ]
    },
    {
      "id": "C:176",
      "chain": "C",
      "resseq": 176,
      "icode": "",
      "resname": "SER",
      "hetflag": " ",
      "sasa": 0.0,
      "atoms": [
        {
          "atom_index": 1344,
          "name": "N",
          "element": "N",
          "coord": [
            6.205699920654297,
            6.7444000244140625,
            1.7288000583648682
          ]
        },
        {
          "atom_index": 1345,
          "name": "CA",
          "element": "C",
          "coord": [
            6.264500141143799,
            6.8572998046875,
            1.6584999561309814
          ]
        },
        {
          "atom_index": 1346,
          "name": "C",
          "element": "C",
          "coord": [
            6.248199939727783,
            6.829800128936768,
            1.5095000267028809
          ]
        },
        {
          "atom_index": 1347,
          "name": "O",
          "element": "O",
          "coord": [
            6.2743000984191895,
            6.718599796295166,
            1.4639999866485596
          ]
        },
        {
          "atom_index": 1348,
          "name": "CB",
          "element": "C",
          "coord": [
            6.412899971008301,
            6.869100093841553,
            1.6943999528884888
          ]
        },
        {
          "atom_index": 1349,
          "name": "OG",
          "element": "O",
          "coord": [
            6.474899768829346,
            6.976500034332275,
            1.6265000104904175
          ]
        }
      ]
    },
    {
      "id": "C:177",
      "chain": "C",
      "resseq": 177,
      "icode": "",
      "resname": "SER",
      "hetflag": " ",
      "sasa": 0.0,
      "atoms": [
        {
          "atom_index": 1350,
          "name": "N",
          "element": "N",
          "coord": [
            6.202499866485596,
            6.929500102996826,
            1.434399962425232
          ]
        },
        {
          "atom_index": 1351,
          "name": "CA",
          "element": "C",
          "coord": [
            6.184800148010254,
            6.91379976272583,
            1.2904000282287598
          ]
        },
        {
          "atom_index": 1352,
          "name": "C",
          "element": "C",
          "coord": [
            6.26609992980957,
            7.025899887084961,
            1.2275999784469604
          ]
        },
        {
          "atom_index": 1353,
          "name": "O",
          "element": "O",
          "coord": [
            6.242599964141846,
            7.143899917602539,
            1.2553999423980713
          ]
        },
        {
          "atom_index": 1354,
          "name": "CB",
          "element": "C",
          "coord": [
            6.037499904632568,
            6.926000118255615,
            1.250499963760376
          ]
        },
        {
          "atom_index": 1355,
          "name": "OG",
          "element": "O",
          "coord": [
            6.020999908447266,
            6.90369987487793,
            1.1109000444412231
          ]
        }
      ]
    },
    {
      "id": "C:178",
      "chain": "C",
      "resseq": 178,
      "icode": "",
      "resname": "THR",
      "hetflag": " ",
      "sasa": 0.0,
      "atoms": [
        {
          "atom_index": 1356,
          "name": "N",
          "element": "N",
          "coord": [
            6.361800193786621,
            6.988900184631348,
            1.143399953842163
          ]
        },
        {
          "atom_index": 1357,
          "name": "CA",
          "element": "C",
          "coord": [
            6.448599815368652,
            7.088099956512451,
            1.0817999839782715
          ]
        },
        {
          "atom_index": 1358,
          "name": "C",
          "element": "C",
          "coord": [
            6.447400093078613,
            7.086999893188477,
            0.9297999739646912
          ]
        },
        {
          "atom_index": 1359,
          "name": "O",
          "element": "O",
          "coord": [
            6.479499816894531,
            6.986400127410889,
            0.8666999936103821
          ]
        },
        {
          "atom_index": 1360,
          "name": "CB",
          "element": "C",
          "coord": [
            6.593299865722656,
            7.068699836730957,
            1.12909996509552
          ]
        },
        {
          "atom_index": 1361,
          "name": "OG1",
          "element": "O",
          "coord": [
            6.596799850463867,
            7.070700168609619,
            1.2724000215530396
          ]
        },
        {
          "atom_index": 1362,
          "name": "CG2",
          "element": "C",
          "coord": [
            6.682700157165527,
            7.178800106048584,
            1.0744999647140503
          ]
        }
      ]
    },
    {
      "id": "C:179",
      "chain": "C",
      "resseq": 179,
      "icode": "",
      "resname": "LEU",
      "hetflag": " ",
      "sasa": 0.0,
      "atoms": [
        {
          "atom_index": 1363,
          "name": "N",
          "element": "N",
          "coord": [
            6.4096999168396,
            7.200300216674805,
            0.8719000220298767
          ]
        },
        {
          "atom_index": 1364,
          "name": "CA",
          "element": "C",
          "coord": [
            6.406799793243408,
            7.215199947357178,
            0.7268999814987183
          ]
        },
        {
          "atom_index": 1365,
          "name": "C",
          "element": "C",
          "coord": [
            6.535600185394287,
            7.285900115966797,
            0.6883000135421753
          ]
        },
        {
          "atom_index": 1366,
          "name": "O",
          "element": "O",
          "coord": [
            6.554500102996826,
            7.402900218963623,
            0.7211999893188477
          ]
        },
        {
          "atom_index": 1367,
          "name": "CB",
          "element": "C",
          "coord": [
            6.286799907684326,
            7.299900054931641,
            0.6840999722480774
          ]
        },
        {
          "atom_index": 1368,
          "name": "CG",
          "element": "C",
          "coord": [
            6.287199974060059,
            7.349999904632568,
            0.5390999913215637
          ]
        },
        {
          "atom_index": 1369,
          "name": "CD1",
          "element": "C",
          "coord": [
            6.285200119018555,
            7.231800079345703,
            0.44269999861717224
          ]
        },
        {
          "atom_index": 1370,
          "name": "CD2",
          "element": "C",
          "coord": [
            6.166900157928467,
            7.440100193023682,
            0.5169000029563904
          ]
        }
      ]
    },
    {
      "id": "C:180",
      "chain": "C",
      "resseq": 180,
      "icode": "",
      "resname": "THR",
      "hetflag": " ",
      "sasa": 0.0,
      "atoms": [
        {
          "atom_index": 1371,
          "name": "N",
          "element": "N",
          "coord": [
            6.6255998611450195,
            7.215099811553955,
            0.6208000183105469
          ]
        },
        {
          "atom_index": 1372,
          "name": "CA",
          "element": "C",
          "coord": [
            6.751399993896484,
            7.275899887084961,
            0.5813000202178955
          ]
        },
        {
          "atom_index": 1373,
          "name": "C",
          "element": "C",
          "coord": [
            6.754300117492676,
            7.312399864196777,
            0.43389999866485596
          ]
        },
        {
          "atom_index": 1374,
          "name": "O",
          "element": "O",
          "coord": [
            6.732800006866455,
            7.228499889373779,
            0.3465000092983246
          ]
        },
        {
          "atom_index": 1375,
          "name": "CB",
          "element": "C",
          "coord": [
            6.871099948883057,
            7.184899806976318,
            0.6111999750137329
          ]
        },
        {
          "atom_index": 1376,
          "name": "OG1",
          "element": "O",
          "coord": [
            6.87470006942749,
            7.155099868774414,
            0.7512999773025513
          ]
        },
        {
          "atom_index": 1377,
          "name": "CG2",
          "element": "C",
          "coord": [
            7.001200199127197,
            7.254700183868408,
            0.5727999806404114
          ]
        }
      ]
    },
    {
      "id": "C:181",
      "chain": "C",
      "resseq": 181,
      "icode": "",
      "resname": "LEU",
      "hetflag": " ",
      "sasa": 0.0,
      "atoms": [
        {
          "atom_index": 1378,
          "name": "N",
          "element": "N",
          "coord": [
            6.780600070953369,
            7.439599990844727,
            0.40860000252723694
          ]
        },
        {
          "atom_index": 1379,
          "name": "CA",
          "element": "C",
          "coord": [
            6.788099765777588,
            7.492599964141846,
            0.273499995470047
          ]
        },
        {
          "atom_index": 1380,
          "name": "C",
          "element": "C",
          "coord": [
            6.9222002029418945,
            7.563300132751465,
            0.25699999928474426
          ]
        },
        {
          "atom_index": 1381,
          "name": "O",
          "element": "O",
          "coord": [
            6.999599933624268,
            7.576000213623047,
            0.35199999809265137
          ]
        },
        {
          "atom_index": 1382,
          "name": "CB",
          "element": "C",
          "coord": [
            6.674699783325195,
            7.593200206756592,
            0.25110000371932983
          ]
        },
        {
          "atom_index": 1383,
          "name": "CG",
          "element": "C",
          "coord": [
            6.531199932098389,
            7.543700218200684,
            0.273499995470047
          ]
        },
        {
          "atom_index": 1384,
          "name": "CD1",
          "element": "C",
          "coord": [
            6.432799816131592,
            7.658899784088135,
            0.2513999938964844
          ]
        },
        {
          "atom_index": 1385,
          "name": "CD2",
          "element": "C",
          "coord": [
            6.501299858093262,
            7.4293999671936035,
            0.17900000512599945
          ]
        }
      ]
    },
    {
      "id": "C:182",
      "chain": "C",
      "resseq": 182,
      "icode": "",
      "resname": "THR",
      "hetflag": " ",
      "sasa": 0.12906184792518616,
      "atoms": [
        {
          "atom_index": 1386,
          "name": "N",
          "element": "N",
          "coord": [
            6.950900077819824,
            7.606599807739258,
            0.13490000367164612
          ]
        },
        {
          "atom_index": 1387,
          "name": "CA",
          "element": "C",
          "coord": [
            7.072700023651123,
            7.6819000244140625,
            0.10980000346899033
          ]
        },
        {
          "atom_index": 1388,
          "name": "C",
          "element": "C",
          "coord": [
            7.021200180053711,
            7.824699878692627,
            0.12080000340938568
          ]
        },
        {
          "atom_index": 1389,
          "name": "O",
          "element": "O",
          "coord": [
            6.900400161743164,
            7.84630012512207,
            0.11029999703168869
          ]
        },
        {
          "atom_index": 1390,
          "name": "CB",
          "element": "C",
          "coord": [
            7.125400066375732,
            7.65939998626709,
            -0.032999999821186066
          ]
        },
        {
          "atom_index": 1391,
          "name": "OG1",
          "element": "O",
          "coord": [
            7.021999835968018,
            7.69189977645874,
            -0.12710000574588776
          ]
        },
        {
          "atom_index": 1392,
          "name": "CG2",
          "element": "C",
          "coord": [
            7.1682000160217285,
            7.513599872589111,
            -0.052299998700618744
          ]
        }
      ]
    },
    {
      "id": "C:183",
      "chain": "C",
      "resseq": 183,
      "icode": "",
      "resname": "LYS",
      "hetflag": " ",
      "sasa": 1.3610305786132812,
      "atoms": [
        {
          "atom_index": 1393,
          "name": "N",
          "element": "N",
          "coord": [
            7.109499931335449,
            7.921299934387207,
            0.14309999346733093
          ]
        },
        {
          "atom_index": 1394,
          "name": "CA",
          "element": "C",
          "coord": [
            7.065700054168701,
            8.060400009155273,
            0.15209999680519104
          ]
        },
        {
          "atom_index": 1395,
          "name": "C",
          "element": "C",
          "coord": [
            6.997200012207031,
            8.100000381469727,
            0.021299999207258224
          ]
        },
        {
          "atom_index": 1396,
          "name": "O",
          "element": "O",
          "coord": [
            6.898399829864502,
            8.173100471496582,
            0.021700000390410423
          ]
        },
        {
          "atom_index": 1397,
          "name": "CB",
          "element": "C",
          "coord": [
            7.184899806976318,
            8.15310001373291,
            0.1784999966621399
          ]
        },
        {
          "atom_index": 1398,
          "name": "CG",
          "element": "C",
          "coord": [
            7.1508002281188965,
            8.30210018157959,
            0.17219999432563782
          ]
        },
        {
          "atom_index": 1399,
          "name": "CD",
          "element": "C",
          "coord": [
            7.259500026702881,
            8.389399528503418,
            0.23430000245571136
          ]
        },
        {
          "atom_index": 1400,
          "name": "CE",
          "element": "C",
          "coord": [
            7.3942999839782715,
            8.37030029296875,
            0.16699999570846558
          ]
        },
        {
          "atom_index": 1401,
          "name": "NZ",
          "element": "N",
          "coord": [
            7.5019001960754395,
            8.450900077819824,
            0.23280000686645508
          ]
        }
      ]
    },
    {
      "id": "C:184",
      "chain": "C",
      "resseq": 184,
      "icode": "",
      "resname": "ASP",
      "hetflag": " ",
      "sasa": 2.5223886966705322,
      "atoms": [
        {
          "atom_index": 1402,
          "name": "N",
          "element": "N",
          "coord": [
            7.050099849700928,
            8.050100326538086,
            -0.09009999781847
          ]
        },
        {
          "atom_index": 1403,
          "name": "CA",
          "element": "C",
          "coord": [
            6.995299816131592,
            8.079899787902832,
            -0.22269999980926514
          ]
        },
        {
          "atom_index": 1404,
          "name": "C",
          "element": "C",
          "coord": [
            6.844200134277344,
            8.054300308227539,
            -0.2289000004529953
          ]
        },
        {
          "atom_index": 1405,
          "name": "O",
          "element": "O",
          "coord": [
            6.76609992980957,
            8.14330005645752,
            -0.2621999979019165
          ]
        },
        {
          "atom_index": 1406,
          "name": "CB",
          "element": "C",
          "coord": [
            7.065299987792969,
            7.993500232696533,
            -0.32829999923706055
          ]
        },
        {
          "atom_index": 1407,
          "name": "CG",
          "element": "C",
          "coord": [
            7.043399810791016,
            8.043899536132812,
            -0.4706000089645386
          ]
        },
        {
          "atom_index": 1408,
          "name": "OD1",
          "element": "O",
          "coord": [
            6.947199821472168,
            8.119600296020508,
            -0.4952000081539154
          ]
        },
        {
          "atom_index": 1409,
          "name": "OD2",
          "element": "O",
          "coord": [
            7.123199939727783,
            8.006500244140625,
            -0.558899998664856
          ]
        }
      ]
    },
    {
      "id": "C:185",
      "chain": "C",
      "resseq": 185,
      "icode": "",
      "resname": "GLU",
      "hetflag": " ",
      "sasa": 1.6710824966430664,
      "atoms": [
        {
          "atom_index": 1410,
          "name": "N",
          "element": "N",
          "coord": [
            6.803199768066406,
            7.932000160217285,
            -0.19689999520778656
          ]
        },
        {
          "atom_index": 1411,
          "name": "CA",
          "element": "C",
          "coord": [
            6.6620001792907715,
            7.89709997177124,
            -0.2013999968767166
          ]
        },
        {
          "atom_index": 1412,
          "name": "C",
          "element": "C",
          "coord": [
            6.5802998542785645,
            7.960299968719482,
            -0.08910000324249268
          ]
        },
        {
          "atom_index": 1413,
          "name": "O",
          "element": "O",
          "coord": [
            6.463900089263916,
            7.995699882507324,
            -0.10849999636411667
          ]
        },
        {
          "atom_index": 1414,
          "name": "CB",
          "element": "C",
          "coord": [
            6.646699905395508,
            7.745100021362305,
            -0.20090000331401825
          ]
        },
        {
          "atom_index": 1415,
          "name": "CG",
          "element": "C",
          "coord": [
            6.708600044250488,
            7.680699825286865,
            -0.32519999146461487
          ]
        },
        {
          "atom_index": 1416,
          "name": "CD",
          "element": "C",
          "coord": [
            6.674099922180176,
            7.534200191497803,
            -0.3402999937534332
          ]
        },
        {
          "atom_index": 1417,
          "name": "OE1",
          "element": "O",
          "coord": [
            6.7204999923706055,
            7.472599983215332,
            -0.4390000104904175
          ]
        },
        {
          "atom_index": 1418,
          "name": "OE2",
          "element": "O",
          "coord": [
            6.600599765777588,
            7.4807000160217285,
            -0.2538999915122986
          ]
        }
      ]
    },
    {
      "id": "C:186",
      "chain": "C",
      "resseq": 186,
      "icode": "",
      "resname": "TYR",
      "hetflag": " ",
      "sasa": 0.0,
      "atoms": [
        {
          "atom_index": 1419,
          "name": "N",
          "element": "N",
          "coord": [
            6.641499996185303,
            7.975399971008301,
            0.027899999171495438
          ]
        },
        {
          "atom_index": 1420,
          "name": "CA",
          "element": "C",
          "coord": [
            6.572999954223633,
            8.036199569702148,
            0.14169999957084656
          ]
        },
        {
          "atom_index": 1421,
          "name": "C",
          "element": "C",
          "coord": [
            6.532599925994873,
            8.180000305175781,
            0.10920000076293945
          ]
        },
        {
          "atom_index": 1422,
          "name": "O",
          "element": "O",
          "coord": [
            6.423799991607666,
            8.225099563598633,
            0.14560000598430634
          ]
        },
        {
          "atom_index": 1423,
          "name": "CB",
          "element": "C",
          "coord": [
            6.664700031280518,
            8.035499572753906,
            0.26460000872612
          ]
        },
        {
          "atom_index": 1424,
          "name": "CG",
          "element": "C",
          "coord": [
            6.608500003814697,
            8.111100196838379,
            0.3831999897956848
          ]
        },
        {
          "atom_index": 1425,
          "name": "CD1",
          "element": "C",
          "coord": [
            6.493800163269043,
            8.066300392150879,
            0.4487000107765198
          ]
        },
        {
          "atom_index": 1426,
          "name": "CD2",
          "element": "C",
          "coord": [
            6.668399810791016,
            8.228599548339844,
            0.42820000648498535
          ]
        },
        {
          "atom_index": 1427,
          "name": "CE1",
          "element": "C",
          "coord": [
            6.439599990844727,
            8.136899948120117,
            0.5559999942779541
          ]
        },
        {
          "atom_index": 1428,
          "name": "CE2",
          "element": "C",
          "coord": [
            6.615300178527832,
            8.300200462341309,
            0.5357999801635742
          ]
        },
        {
          "atom_index": 1429,
          "name": "CZ",
          "element": "C",
          "coord": [
            6.500400066375732,
            8.253199577331543,
            0.598800003528595
          ]
        },
        {
          "atom_index": 1430,
          "name": "OH",
          "element": "O",
          "coord": [
            6.445400238037109,
            8.3233003616333,
            0.7034000158309937
          ]
        }
      ]
    },
    {
      "id": "C:187",
      "chain": "C",
      "resseq": 187,
      "icode": "",
      "resname": "GLU",
      "hetflag": " ",
      "sasa": 0.48177510499954224,
      "atoms": [
        {
          "atom_index": 1431,
          "name": "N",
          "element": "N",
          "coord": [
            6.620800018310547,
            8.250399589538574,
            0.03920000046491623
          ]
        },
        {
          "atom_index": 1432,
          "name": "CA",
          "element": "C",
          "coord": [
            6.598899841308594,
            8.389800071716309,
            0.002400000113993883
          ]
        },
        {
          "atom_index": 1433,
          "name": "C",
          "element": "C",
          "coord": [
            6.496099948883057,
            8.410799980163574,
            -0.10790000110864639
          ]
        },
        {
          "atom_index": 1434,
          "name": "O",
          "element": "O",
          "coord": [
            6.453100204467773,
            8.523799896240234,
            -0.1306000053882599
          ]
        },
        {
          "atom_index": 1435,
          "name": "CB",
          "element": "C",
          "coord": [
            6.731400012969971,
            8.453499794006348,
            -0.040800001472234726
          ]
        },
        {
          "atom_index": 1436,
          "name": "CG",
          "element": "C",
          "coord": [
            6.794000148773193,
            8.548199653625488,
            0.06040000170469284
          ]
        },
        {
          "atom_index": 1437,
          "name": "CD",
          "element": "C",
          "coord": [
            6.810299873352051,
            8.486499786376953,
            0.1972000002861023
          ]
        },
        {
          "atom_index": 1438,
          "name": "OE1",
          "element": "O",
          "coord": [
            6.859499931335449,
            8.371700286865234,
            0.20499999821186066
          ]
        },
        {
          "atom_index": 1439,
          "name": "OE2",
          "element": "O",
          "coord": [
            6.774899959564209,
            8.552900314331055,
            0.29739999771118164
          ]
        }
      ]
    },
    {
      "id": "C:188",
      "chain": "C",
      "resseq": 188,
      "icode": "",
      "resname": "ARG",
      "hetflag": " ",
      "sasa": 8.54491138458252,
      "atoms": [
        {
          "atom_index": 1440,
          "name": "N",
          "element": "N",
          "coord": [
            6.457300186157227,
            8.303299903869629,
            -0.1761000007390976
          ]
        },
        {
          "atom_index": 1441,
          "name": "CA",
          "element": "C",
          "coord": [
            6.359899997711182,
            8.312800407409668,
            -0.2847000062465668
          ]
        },
        {
          "atom_index": 1442,
          "name": "C",
          "element": "C",
          "coord": [
            6.2164998054504395,
            8.286199569702148,
            -0.23890000581741333
          ]
        },
        {
          "atom_index": 1443,
          "name": "O",
          "element": "O",
          "coord": [
            6.126100063323975,
            8.268600463867188,
            -0.3208000063896179
          ]
        },
        {
          "atom_index": 1444,
          "name": "CB",
          "element": "C",
          "coord": [
            6.39709997177124,
            8.215999603271484,
            -0.39800000190734863
          ]
        },
        {
          "atom_index": 1445,
          "name": "CG",
          "element": "C",
          "coord": [
            6.528500080108643,
            8.25,
            -0.46810001134872437
          ]
        },
        {
          "atom_index": 1446,
          "name": "CD",
          "element": "C",
          "coord": [
            6.56850004196167,
            8.142399787902832,
            -0.5684999823570251
          ]
        },
        {
          "atom_index": 1447,
          "name": "NE",
          "element": "N",
          "coord": [
            6.706099987030029,
            8.15820026397705,
            -0.6146000027656555
          ]
        },
        {
          "atom_index": 1448,
          "name": "CZ",
          "element": "C",
          "coord": [
            6.745800018310547,
            8.244500160217285,
            -0.7078999876976013
          ]
        },
        {
          "atom_index": 1449,
          "name": "NH1",
          "element": "N",
          "coord": [
            6.6585001945495605,
            8.324700355529785,
            -0.767799973487854
          ]
        },
        {
          "atom_index": 1450,
          "name": "NH2",
          "element": "N",
          "coord": [
            6.873700141906738,
            8.251199722290039,
            -0.7408999800682068
          ]
        }
      ]
    },
    {
      "id": "C:189",
      "chain": "C",
      "resseq": 189,
      "icode": "",
      "resname": "HIS",
      "hetflag": " ",
      "sasa": 0.29038915038108826,
      "atoms": [
        {
          "atom_index": 1451,
          "name": "N",
          "element": "N",
          "coord": [
            6.196000099182129,
            8.283599853515625,
            -0.10769999772310257
          ]
        },
        {
          "atom_index": 1452,
          "name": "CA",
          "element": "C",
          "coord": [
            6.063600063323975,
            8.260499954223633,
            -0.05130000039935112
          ]
        },
        {
          "atom_index": 1453,
          "name": "C",
          "element": "C",
          "coord": [
            6.047100067138672,
            8.355299949645996,
            0.06650000065565109
          ]
        },
        {
          "atom_index": 1454,
          "name": "O",
          "element": "O",
          "coord": [
            6.144700050354004,
            8.41349983215332,
            0.1136000007390976
          ]
        },
        {
          "atom_index": 1455,
          "name": "CB",
          "element": "C",
          "coord": [
            6.049900054931641,
            8.114800453186035,
            -0.006899999920278788
          ]
        },
        {
          "atom_index": 1456,
          "name": "CG",
          "element": "C",
          "coord": [
            6.060999870300293,
            8.016500473022461,
            -0.11949999630451202
          ]
        },
        {
          "atom_index": 1457,
          "name": "ND1",
          "element": "N",
          "coord": [
            5.967400074005127,
            8.00790023803711,
            -0.22040000557899475
          ]
        },
        {
          "atom_index": 1458,
          "name": "CD2",
          "element": "C",
          "coord": [
            6.155700206756592,
            7.923900127410889,
            -0.14820000529289246
          ]
        },
        {
          "atom_index": 1459,
          "name": "CE1",
          "element": "C",
          "coord": [
            6.003900051116943,
            7.914299964904785,
            -0.3061999976634979
          ]
        },
        {
          "atom_index": 1460,
          "name": "NE2",
          "element": "N",
          "coord": [
            6.117800235748291,
            7.861800193786621,
            -0.2648000121116638
          ]
        }
      ]
    },
    {
      "id": "C:190",
      "chain": "C",
      "resseq": 190,
      "icode": "",
      "resname": "ASN",
      "hetflag": " ",
      "sasa": 0.031651873141527176,
      "atoms": [
        {
          "atom_index": 1461,
          "name": "N",
          "element": "N",
          "coord": [
            5.924600124359131,
            8.371899604797363,
            0.11460000276565552
          ]
        },
        {
          "atom_index": 1462,
          "name": "CA",
          "element": "C",
          "coord": [
            5.9029998779296875,
            8.46399974822998,
            0.22540000081062317
          ]
        },
        {
          "atom_index": 1463,
          "name": "C",
          "element": "C",
          "coord": [
            5.840700149536133,
            8.402400016784668,
            0.35019999742507935
          ]
        },
        {
          "atom_index": 1464,
          "name": "O",
          "element": "O",
          "coord": [
            5.890200138092041,
            8.421199798583984,
            0.46140000224113464
          ]
        },
        {
          "atom_index": 1465,
          "name": "CB",
          "element": "C",
          "coord": [
            5.816299915313721,
            8.580900192260742,
            0.17890000343322754
          ]
        },
        {
          "atom_index": 1466,
          "name": "CG",
          "element": "C",
          "coord": [
            5.805600166320801,
            8.689200401306152,
            0.28299999237060547
          ]
        },
        {
          "atom_index": 1467,
          "name": "OD1",
          "element": "O",
          "coord": [
            5.906599998474121,
            8.74209976196289,
            0.3294999897480011
          ]
        },
        {
          "atom_index": 1468,
          "name": "ND2",
          "element": "N",
          "coord": [
            5.683000087738037,
            8.72350025177002,
            0.320499986410141
          ]
        }
      ]
    },
    {
      "id": "C:191",
      "chain": "C",
      "resseq": 191,
      "icode": "",
      "resname": "SER",
      "hetflag": " ",
      "sasa": 0.0,
      "atoms": [
        {
          "atom_index": 1469,
          "name": "N",
          "element": "N",
          "coord": [
            5.731500148773193,
            8.330100059509277,
            0.3310999870300293
          ]
        },
        {
          "atom_index": 1470,
          "name": "CA",
          "element": "C",
          "coord": [
            5.661200046539307,
            8.268199920654297,
            0.4422000050544739
          ]
        },
        {
          "atom_index": 1471,
          "name": "C",
          "element": "C",
          "coord": [
            5.708099842071533,
            8.125900268554688,
            0.46959999203681946
          ]
        },
        {
          "atom_index": 1472,
          "name": "O",
          "element": "O",
          "coord": [
            5.719900131225586,
            8.043899536132812,
            0.3783999979496002
          ]
        },
        {
          "atom_index": 1473,
          "name": "CB",
          "element": "C",
          "coord": [
            5.510499954223633,
            8.268500328063965,
            0.4138000011444092
          ]
        },
        {
          "atom_index": 1474,
          "name": "OG",
          "element": "O",
          "coord": [
            5.436399936676025,
            8.230799674987793,
            0.5285000205039978
          ]
        }
      ]
    },
    {
      "id": "C:192",
      "chain": "C",
      "resseq": 192,
      "icode": "",
      "resname": "TYR",
      "hetflag": " ",
      "sasa": 0.0,
      "atoms": [
        {
          "atom_index": 1475,
          "name": "N",
          "element": "N",
          "coord": [
            5.735099792480469,
            8.097100257873535,
            0.5964999794960022
          ]
        },
        {
          "atom_index": 1476,
          "name": "CA",
          "element": "C",
          "coord": [
            5.777500152587891,
            7.963600158691406,
            0.636900007724762
          ]
        },
        {
          "atom_index": 1477,
          "name": "C",
          "element": "C",
          "coord": [
            5.684199810028076,
            7.9156999588012695,
            0.7465000152587891
          ]
        },
        {
          "atom_index": 1478,
          "name": "O",
          "element": "O",
          "coord": [
            5.659599781036377,
            7.9868998527526855,
            0.843999981880188
          ]
        },
        {
          "atom_index": 1479,
          "name": "CB",
          "element": "C",
          "coord": [
            5.922900199890137,
            7.965799808502197,
            0.6840999722480774
          ]
        },
        {
          "atom_index": 1480,
          "name": "CG",
          "element": "C",
          "coord": [
            6.017600059509277,
            7.984000205993652,
            0.5680000185966492
          ]
        },
        {
          "atom_index": 1481,
          "name": "CD1",
          "element": "C",
          "coord": [
            6.047299861907959,
            8.111200332641602,
            0.5188000202178955
          ]
        },
        {
          "atom_index": 1482,
          "name": "CD2",
          "element": "C",
          "coord": [
            6.070700168609619,
            7.8734002113342285,
            0.5013999938964844
          ]
        },
        {
          "atom_index": 1483,
          "name": "CE1",
          "element": "C",
          "coord": [
            6.126800060272217,
            8.1274995803833,
            0.40560001134872437
          ]
        },
        {
          "atom_index": 1484,
          "name": "CE2",
          "element": "C",
          "coord": [
            6.150400161743164,
            7.889200210571289,
            0.3880999982357025
          ]
        },
        {
          "atom_index": 1485,
          "name": "CZ",
          "element": "C",
          "coord": [
            6.177599906921387,
            8.016200065612793,
            0.3409000039100647
          ]
        },
        {
          "atom_index": 1486,
          "name": "OH",
          "element": "O",
          "coord": [
            6.254499912261963,
            8.031900405883789,
            0.2280000001192093
          ]
        }
      ]
    },
    {
      "id": "C:193",
      "chain": "C",
      "resseq": 193,
      "icode": "",
      "resname": "THR",
      "hetflag": " ",
      "sasa": 0.0,
      "atoms": [
        {
          "atom_index": 1487,
          "name": "N",
          "element": "N",
          "coord": [
            5.632699966430664,
            7.794600009918213,
            0.7300000190734863
          ]
        },
        {
          "atom_index": 1488,
          "name": "CA",
          "element": "C",
          "coord": [
            5.536799907684326,
            7.740600109100342,
            0.8248000144958496
          ]
        },
        {
          "atom_index": 1489,
          "name": "C",
          "element": "C",
          "coord": [
            5.565100193023682,
            7.599699974060059,
            0.8741999864578247
          ]
        },
        {
          "atom_index": 1490,
          "name": "O",
          "element": "O",
          "coord": [
            5.604000091552734,
            7.51200008392334,
            0.7975000143051147
          ]
        },
        {
          "atom_index": 1491,
          "name": "CB",
          "element": "C",
          "coord": [
            5.394599914550781,
            7.742000102996826,
            0.762499988079071
          ]
        },
        {
          "atom_index": 1492,
          "name": "OG1",
          "element": "O",
          "coord": [
            5.359499931335449,
            7.876299858093262,
            0.7264999747276306
          ]
        },
        {
          "atom_index": 1493,
          "name": "CG2",
          "element": "C",
          "coord": [
            5.291900157928467,
            7.687699794769287,
            0.8604999780654907
          ]
        }
      ]
    },
    {
      "id": "C:194",
      "chain": "C",
      "resseq": 194,
      "icode": "",
      "resname": "CYS",
      "hetflag": " ",
      "sasa": 0.0,
      "atoms": [
        {
          "atom_index": 1494,
          "name": "N",
          "element": "N",
          "coord": [
            5.544899940490723,
            7.580699920654297,
            1.00409996509552
          ]
        },
        {
          "atom_index": 1495,
          "name": "CA",
          "element": "C",
          "coord": [
            5.560299873352051,
            7.4517998695373535,
            1.0703999996185303
          ]
        },
        {
          "atom_index": 1496,
          "name": "C",
          "element": "C",
          "coord": [
            5.419600009918213,
            7.421500205993652,
            1.1205999851226807
          ]
        },
        {
          "atom_index": 1497,
          "name": "O",
          "element": "O",
          "coord": [
            5.364999771118164,
            7.497600078582764,
            1.1996999979019165
          ]
        },
        {
          "atom_index": 1498,
          "name": "CB",
          "element": "C",
          "coord": [
            5.654200077056885,
            7.462100028991699,
            1.190500020980835
          ]
        },
        {
          "atom_index": 1499,
          "name": "SG",
          "element": "S",
          "coord": [
            5.670100212097168,
            7.305099964141846,
            1.281000018119812
          ]
        }
      ]
    },
    {
      "id": "C:195",
      "chain": "C",
      "resseq": 195,
      "icode": "",
      "resname": "GLU",
      "hetflag": " ",
      "sasa": 0.0,
      "atoms": [
        {
          "atom_index": 1500,
          "name": "N",
          "element": "N",
          "coord": [
            5.361400127410889,
            7.311299800872803,
            1.0751999616622925
          ]
        },
        {
          "atom_index": 1501,
          "name": "CA",
          "element": "C",
          "coord": [
            5.225500106811523,
            7.276599884033203,
            1.1145999431610107
          ]
        },
        {
          "atom_index": 1502,
          "name": "C",
          "element": "C",
          "coord": [
            5.219600200653076,
            7.137899875640869,
            1.1782000064849854
          ]
        },
        {
          "atom_index": 1503,
          "name": "O",
          "element": "O",
          "coord": [
            5.252900123596191,
            7.0381999015808105,
            1.114400029182434
          ]
        },
        {
          "atom_index": 1504,
          "name": "CB",
          "element": "C",
          "coord": [
            5.135799884796143,
            7.283400058746338,
            0.9909999966621399
          ]
        },
        {
          "atom_index": 1505,
          "name": "CG",
          "element": "C",
          "coord": [
            4.987599849700928,
            7.282299995422363,
            1.017799973487854
          ]
        },
        {
          "atom_index": 1506,
          "name": "CD",
          "element": "C",
          "coord": [
            4.907700061798096,
            7.316299915313721,
            0.892799973487854
          ]
        },
        {
          "atom_index": 1507,
          "name": "OE1",
          "element": "O",
          "coord": [
            4.926000118255615,
            7.427800178527832,
            0.8392000198364258
          ]
        },
        {
          "atom_index": 1508,
          "name": "OE2",
          "element": "O",
          "coord": [
            4.827600002288818,
            7.231900215148926,
            0.8481000065803528
          ]
        }
      ]
    },
    {
      "id": "C:196",
      "chain": "C",
      "resseq": 196,
      "icode": "",
      "resname": "ALA",
      "hetflag": " ",
      "sasa": 0.0,
      "atoms": [
        {
          "atom_index": 1509,
          "name": "N",
          "element": "N",
          "coord": [
            5.176599979400635,
            7.131999969482422,
            1.3039000034332275
          ]
        },
        {
          "atom_index": 1510,
          "name": "CA",
          "element": "C",
          "coord": [
            5.168900012969971,
            7.005300045013428,
            1.3756999969482422
          ]
        },
        {
          "atom_index": 1511,
          "name": "C",
          "element": "C",
          "coord": [
            5.0269999504089355,
            6.956600189208984,
            1.4027999639511108
          ]
        },
        {
          "atom_index": 1512,
          "name": "O",
          "element": "O",
          "coord": [
            4.939499855041504,
            7.033599853515625,
            1.4417999982833862
          ]
        },
        {
          "atom_index": 1513,
          "name": "CB",
          "element": "C",
          "coord": [
            5.24429988861084,
            7.015999794006348,
            1.507599949836731
          ]
        }
      ]
    },
    {
      "id": "C:197",
      "chain": "C",
      "resseq": 197,
      "icode": "",
      "resname": "THR",
      "hetflag": " ",
      "sasa": 0.0,
      "atoms": [
        {
          "atom_index": 1514,
          "name": "N",
          "element": "N",
          "coord": [
            5.006100177764893,
            6.826900005340576,
            1.3832000494003296
          ]
        },
        {
          "atom_index": 1515,
          "name": "CA",
          "element": "C",
          "coord": [
            4.876699924468994,
            6.765600204467773,
            1.4075000286102295
          ]
        },
        {
          "atom_index": 1516,
          "name": "C",
          "element": "C",
          "coord": [
            4.896699905395508,
            6.652299880981445,
            1.5068000555038452
          ]
        },
        {
          "atom_index": 1517,
          "name": "O",
          "element": "O",
          "coord": [
            4.977700233459473,
            6.561699867248535,
            1.4845999479293823
          ]
        },
        {
          "atom_index": 1518,
          "name": "CB",
          "element": "C",
          "coord": [
            4.815000057220459,
            6.71019983291626,
            1.2776999473571777
          ]
        },
        {
          "atom_index": 1519,
          "name": "OG1",
          "element": "O",
          "coord": [
            4.788700103759766,
            6.81850004196167,
            1.187600016593933
          ]
        },
        {
          "atom_index": 1520,
          "name": "CG2",
          "element": "C",
          "coord": [
            4.684100151062012,
            6.638299942016602,
            1.307800054550171
          ]
        }
      ]
    },
    {
      "id": "C:198",
      "chain": "C",
      "resseq": 198,
      "icode": "",
      "resname": "HIS",
      "hetflag": " ",
      "sasa": 0.0,
      "atoms": [
        {
          "atom_index": 1521,
          "name": "N",
          "element": "N",
          "coord": [
            4.823299884796143,
            6.659200191497803,
            1.6172000169754028
          ]
        },
        {
          "atom_index": 1522,
          "name": "CA",
          "element": "C",
          "coord": [
            4.832200050354004,
            6.559199810028076,
            1.7228000164031982
          ]
        },
        {
          "atom_index": 1523,
          "name": "C",
          "element": "C",
          "coord": [
            4.690700054168701,
            6.517000198364258,
            1.7616000175476074
          ]
        },
        {
          "atom_index": 1524,
          "name": "O",
          "element": "O",
          "coord": [
            4.597599983215332,
            6.597300052642822,
            1.7541999816894531
          ]
        },
        {
          "atom_index": 1525,
          "name": "CB",
          "element": "C",
          "coord": [
            4.906199932098389,
            6.6194000244140625,
            1.8424999713897705
          ]
        },
        {
          "atom_index": 1526,
          "name": "CG",
          "element": "C",
          "coord": [
            4.942299842834473,
            6.519899845123291,
            1.9483000040054321
          ]
        },
        {
          "atom_index": 1527,
          "name": "ND1",
          "element": "N",
          "coord": [
            4.878699779510498,
            6.514999866485596,
            2.070499897003174
          ]
        },
        {
          "atom_index": 1528,
          "name": "CD2",
          "element": "C",
          "coord": [
            5.036099910736084,
            6.422399997711182,
            1.950600028038025
          ]
        },
        {
          "atom_index": 1529,
          "name": "CE1",
          "element": "C",
          "coord": [
            4.9319000244140625,
            6.418600082397461,
            2.1435999870300293
          ]
        },
        {
          "atom_index": 1530,
          "name": "NE2",
          "element": "N",
          "coord": [
            5.027699947357178,
            6.3607001304626465,
            2.073199987411499
          ]
        }
      ]
    },
    {
      "id": "C:199",
      "chain": "C",
      "resseq": 199,
      "icode": "",
      "resname": "LYS",
      "hetflag": " ",
      "sasa": 1.550941824913025,
      "atoms": [
        {
          "atom_index": 1531,
          "name": "N",
          "element": "N",
          "coord": [
            4.6743998527526855,
            6.3917999267578125,
            1.8032000064849854
          ]
        },
        {
          "atom_index": 1532,
          "name": "CA",
          "element": "C",
          "coord": [
            4.542300224304199,
            6.341000080108643,
            1.839400053024292
          ]
        },
        {
          "atom_index": 1533,
          "name": "C",
          "element": "C",
          "coord": [
            4.46589994430542,
            6.426199913024902,
            1.940500020980835
          ]
        },
        {
          "atom_index": 1534,
          "name": "O",
          "element": "O",
          "coord": [
            4.343299865722656,
            6.4166998863220215,
            1.948799967765808
          ]
        },
        {
          "atom_index": 1535,
          "name": "CB",
          "element": "C",
          "coord": [
            4.551499843597412,
            6.196899890899658,
            1.8914999961853027
          ]
        },
        {
          "atom_index": 1536,
          "name": "CG",
          "element": "C",
          "coord": [
            4.630300045013428,
            6.181600093841553,
            2.01990008354187
          ]
        },
        {
          "atom_index": 1537,
          "name": "CD",
          "element": "C",
          "coord": [
            4.60290002822876,
            6.047299861907959,
            2.086199998855591
          ]
        },
        {
          "atom_index": 1538,
          "name": "CE",
          "element": "C",
          "coord": [
            4.457799911499023,
            6.036799907684326,
            2.13070011138916
          ]
        },
        {
          "atom_index": 1539,
          "name": "NZ",
          "element": "N",
          "coord": [
            4.43120002746582,
            5.912199974060059,
            2.2081000804901123
          ]
        }
      ]
    },
    {
      "id": "C:200",
      "chain": "C",
      "resseq": 200,
      "icode": "",
      "resname": "THR",
      "hetflag": " ",
      "sasa": 1.1981346607208252,
      "atoms": [
        {
          "atom_index": 1540,
          "name": "N",
          "element": "N",
          "coord": [
            4.536300182342529,
            6.509399890899658,
            2.0167999267578125
          ]
        },
        {
          "atom_index": 1541,
          "name": "CA",
          "element": "C",
          "coord": [
            4.4695000648498535,
            6.593500137329102,
            2.115799903869629
          ]
        },
        {
          "atom_index": 1542,
          "name": "C",
          "element": "C",
          "coord": [
            4.377200126647949,
            6.698200225830078,
            2.0536000728607178
          ]
        },
        {
          "atom_index": 1543,
          "name": "O",
          "element": "O",
          "coord": [
            4.304999828338623,
            6.768099784851074,
            2.124799966812134
          ]
        },
        {
          "atom_index": 1544,
          "name": "CB",
          "element": "C",
          "coord": [
            4.571199893951416,
            6.665299892425537,
            2.2079999446868896
          ]
        },
        {
          "atom_index": 1545,
          "name": "OG1",
          "element": "O",
          "coord": [
            4.676700115203857,
            6.722499847412109,
            2.1296000480651855
          ]
        },
        {
          "atom_index": 1546,
          "name": "CG2",
          "element": "C",
          "coord": [
            4.629700183868408,
            6.567200183868408,
            2.308799982070923
          ]
        }
      ]
    },
    {
      "id": "C:201",
      "chain": "C",
      "resseq": 201,
      "icode": "",
      "resname": "SER",
      "hetflag": " ",
      "sasa": 0.1261194348335266,
      "atoms": [
        {
          "atom_index": 1547,
          "name": "N",
          "element": "N",
          "coord": [
            4.378699779510498,
            6.709400177001953,
            1.9212000370025635
          ]
        },
        {
          "atom_index": 1548,
          "name": "CA",
          "element": "C",
          "coord": [
            4.292900085449219,
            6.80649995803833,
            1.8545000553131104
          ]
        },
        {
          "atom_index": 1549,
          "name": "C",
          "element": "C",
          "coord": [
            4.292200088500977,
            6.789599895477295,
            1.7038999795913696
          ]
        },
        {
          "atom_index": 1550,
          "name": "O",
          "element": "O",
          "coord": [
            4.395199775695801,
            6.760200023651123,
            1.6433000564575195
          ]
        },
        {
          "atom_index": 1551,
          "name": "CB",
          "element": "C",
          "coord": [
            4.336599826812744,
            6.9492998123168945,
            1.8885999917984009
          ]
        },
        {
          "atom_index": 1552,
          "name": "OG",
          "element": "O",
          "coord": [
            4.2600998878479,
            7.043600082397461,
            1.8149000406265259
          ]
        }
      ]
    },
    {
      "id": "C:202",
      "chain": "C",
      "resseq": 202,
      "icode": "",
      "resname": "THR",
      "hetflag": " ",
      "sasa": 8.564756393432617,
      "atoms": [
        {
          "atom_index": 1553,
          "name": "N",
          "element": "N",
          "coord": [
            4.174900054931641,
            6.807199954986572,
            1.6435999870300293
          ]
        },
        {
          "atom_index": 1554,
          "name": "CA",
          "element": "C",
          "coord": [
            4.162499904632568,
            6.7957000732421875,
            1.4993000030517578
          ]
        },
        {
          "atom_index": 1555,
          "name": "C",
          "element": "C",
          "coord": [
            4.214900016784668,
            6.9243998527526855,
            1.4366999864578247
          ]
        },
        {
          "atom_index": 1556,
          "name": "O",
          "element": "O",
          "coord": [
            4.2342000007629395,
            6.93179988861084,
            1.3152999877929688
          ]
        },
        {
          "atom_index": 1557,
          "name": "CB",
          "element": "C",
          "coord": [
            4.015100002288818,
            6.773099899291992,
            1.4555000066757202
          ]
        },
        {
          "atom_index": 1558,
          "name": "OG1",
          "element": "O",
          "coord": [
            3.932800054550171,
            6.878900051116943,
            1.50600004196167
          ]
        },
        {
          "atom_index": 1559,
          "name": "CG2",
          "element": "C",
          "coord": [
            3.964099884033203,
            6.639599800109863,
            1.507200002670288
          ]
        }
      ]
    },
    {
      "id": "C:203",
      "chain": "C",
      "resseq": 203,
      "icode": "",
      "resname": "SER",
      "hetflag": " ",
      "sasa": 2.8209705352783203,
      "atoms": [
        {
          "atom_index": 1560,
          "name": "N",
          "element": "N",
          "coord": [
            4.237800121307373,
            7.025599956512451,
            1.5202000141143799
          ]
        },
        {
          "atom_index": 1561,
          "name": "CA",
          "element": "C",
          "coord": [
            4.29010009765625,
            7.152599811553955,
            1.4709999561309814
          ]
        },
        {
          "atom_index": 1562,
          "name": "C",
          "element": "C",
          "coord": [
            4.442800045013428,
            7.152599811553955,
            1.482200026512146
          ]
        },
        {
          "atom_index": 1563,
          "name": "O",
          "element": "O",
          "coord": [
            4.4994001388549805,
            7.135900020599365,
            1.59089994430542
          ]
        },
        {
          "atom_index": 1564,
          "name": "CB",
          "element": "C",
          "coord": [
            4.231500148773193,
            7.269999980926514,
            1.5499999523162842
          ]
        },
        {
          "atom_index": 1565,
          "name": "OG",
          "element": "O",
          "coord": [
            4.278200149536133,
            7.270899772644043,
            1.6835999488830566
          ]
        }
      ]
    },
    {
      "id": "C:204",
      "chain": "C",
      "resseq": 204,
      "icode": "",
      "resname": "PRO",
      "hetflag": " ",
      "sasa": 0.09679638594388962,
      "atoms": [
        {
          "atom_index": 1566,
          "name": "N",
          "element": "N",
          "coord": [
            4.511499881744385,
            7.1697998046875,
            1.3686000108718872
          ]
        },
        {
          "atom_index": 1567,
          "name": "CA",
          "element": "C",
          "coord": [
            4.6579999923706055,
            7.171500205993652,
            1.3668999671936035
          ]
        },
        {
          "atom_index": 1568,
          "name": "C",
          "element": "C",
          "coord": [
            4.712399959564209,
            7.292699813842773,
            1.4404000043869019
          ]
        },
        {
          "atom_index": 1569,
          "name": "O",
          "element": "O",
          "coord": [
            4.6468000411987305,
            7.396299839019775,
            1.4471999406814575
          ]
        },
        {
          "atom_index": 1570,
          "name": "CB",
          "element": "C",
          "coord": [
            4.690899848937988,
            7.177499771118164,
            1.218000054359436
          ]
        },
        {
          "atom_index": 1571,
          "name": "CG",
          "element": "C",
          "coord": [
            4.568600177764893,
            7.117000102996826,
            1.152400016784668
          ]
        },
        {
          "atom_index": 1572,
          "name": "CD",
          "element": "C",
          "coord": [
            4.457799911499023,
            7.178299903869629,
            1.2318999767303467
          ]
        }
      ]
    },
    {
      "id": "C:205",
      "chain": "C",
      "resseq": 205,
      "icode": "",
      "resname": "ILE",
      "hetflag": " ",
      "sasa": 0.0,
      "atoms": [
        {
          "atom_index": 1573,
          "name": "N",
          "element": "N",
          "coord": [
            4.831900119781494,
            7.278800010681152,
            1.496399998664856
          ]
        },
        {
          "atom_index": 1574,
          "name": "CA",
          "element": "C",
          "coord": [
            4.895699977874756,
            7.389599800109863,
            1.5652999877929688
          ]
        },
        {
          "atom_index": 1575,
          "name": "C",
          "element": "C",
          "coord": [
            4.98829984664917,
            7.449900150299072,
            1.4605000019073486
          ]
        },
        {
          "atom_index": 1576,
          "name": "O",
          "element": "O",
          "coord": [
            5.0756001472473145,
            7.381400108337402,
            1.4076999425888062
          ]
        },
        {
          "atom_index": 1577,
          "name": "CB",
          "element": "C",
          "coord": [
            4.976799964904785,
            7.341400146484375,
            1.686400055885315
          ]
        },
        {
          "atom_index": 1578,
          "name": "CG1",
          "element": "C",
          "coord": [
            4.882599830627441,
            7.275899887084961,
            1.7878999710083008
          ]
        },
        {
          "atom_index": 1579,
          "name": "CG2",
          "element": "C",
          "coord": [
            5.048600196838379,
            7.458700180053711,
            1.750599980354309
          ]
        },
        {
          "atom_index": 1580,
          "name": "CD1",
          "element": "C",
          "coord": [
            4.953100204467773,
            7.212100028991699,
            1.9062000513076782
          ]
        }
      ]
    },
    {
      "id": "C:206",
      "chain": "C",
      "resseq": 206,
      "icode": "",
      "resname": "VAL",
      "hetflag": " ",
      "sasa": 0.3226546049118042,
      "atoms": [
        {
          "atom_index": 1581,
          "name": "N",
          "element": "N",
          "coord": [
            4.967400074005127,
            7.577400207519531,
            1.4292999505996704
          ]
        },
        {
          "atom_index": 1582,
          "name": "CA",
          "element": "C",
          "coord": [
            5.0467000007629395,
            7.644499778747559,
            1.3270000219345093
          ]
        },
        {
          "atom_index": 1583,
          "name": "C",
          "element": "C",
          "coord": [
            5.139900207519531,
            7.753499984741211,
            1.3783999681472778
          ]
        },
        {
          "atom_index": 1584,
          "name": "O",
          "element": "O",
          "coord": [
            5.098700046539307,
            7.8429999351501465,
            1.4528000354766846
          ]
        },
        {
          "atom_index": 1585,
          "name": "CB",
          "element": "C",
          "coord": [
            4.954699993133545,
            7.707399845123291,
            1.2194000482559204
          ]
        },
        {
          "atom_index": 1586,
          "name": "CG1",
          "element": "C",
          "coord": [
            5.038400173187256,
            7.763299942016602,
            1.1052000522613525
          ]
        },
        {
          "atom_index": 1587,
          "name": "CG2",
          "element": "C",
          "coord": [
            4.855599880218506,
            7.603300094604492,
            1.1682000160217285
          ]
        }
      ]
    },
    {
      "id": "C:207",
      "chain": "C",
      "resseq": 207,
      "icode": "",
      "resname": "LYS",
      "hetflag": " ",
      "sasa": 0.0,
      "atoms": [
        {
          "atom_index": 1588,
          "name": "N",
          "element": "N",
          "coord": [
            5.266200065612793,
            7.744699954986572,
            1.3379000425338745
          ]
        },
        {
          "atom_index": 1589,
          "name": "CA",
          "element": "C",
          "coord": [
            5.367099761962891,
            7.843100070953369,
            1.375599980354309
          ]
        },
        {
          "atom_index": 1590,
          "name": "C",
          "element": "C",
          "coord": [
            5.437900066375732,
            7.884399890899658,
            1.2473000288009644
          ]
        },
        {
          "atom_index": 1591,
          "name": "O",
          "element": "O",
          "coord": [
            5.480500221252441,
            7.799600124359131,
            1.1694999933242798
          ]
        },
        {
          "atom_index": 1592,
          "name": "CB",
          "element": "C",
          "coord": [
            5.467800140380859,
            7.782899856567383,
            1.4739999771118164
          ]
        },
        {
          "atom_index": 1593,
          "name": "CG",
          "element": "C",
          "coord": [
            5.408400058746338,
            7.751399993896484,
            1.6109999418258667
          ]
        },
        {
          "atom_index": 1594,
          "name": "CD",
          "element": "C",
          "coord": [
            5.3643999099731445,
            7.878799915313721,
            1.6827000379562378
          ]
        },
        {
          "atom_index": 1595,
          "name": "CE",
          "element": "C",
          "coord": [
            5.290900230407715,
            7.845799922943115,
            1.812399983406067
          ]
        },
        {
          "atom_index": 1596,
          "name": "NZ",
          "element": "N",
          "coord": [
            5.247799873352051,
            7.968800067901611,
            1.88510000705719
          ]
        }
      ]
    },
    {
      "id": "C:208",
      "chain": "C",
      "resseq": 208,
      "icode": "",
      "resname": "SER",
      "hetflag": " ",
      "sasa": 0.1261194348335266,
      "atoms": [
        {
          "atom_index": 1597,
          "name": "N",
          "element": "N",
          "coord": [
            5.448500156402588,
            8.014300346374512,
            1.2238999605178833
          ]
        },
        {
          "atom_index": 1598,
          "name": "CA",
          "element": "C",
          "coord": [
            5.513999938964844,
            8.060999870300293,
            1.1030000448226929
          ]
        },
        {
          "atom_index": 1599,
          "name": "C",
          "element": "C",
          "coord": [
            5.580100059509277,
            8.196100234985352,
            1.121899962425232
          ]
        },
        {
          "atom_index": 1600,
          "name": "O",
          "element": "O",
          "coord": [
            5.566999912261963,
            8.259099960327148,
            1.2266000509262085
          ]
        },
        {
          "atom_index": 1601,
          "name": "CB",
          "element": "C",
          "coord": [
            5.412700176239014,
            8.069000244140625,
            0.9882000088691711
          ]
        },
        {
          "atom_index": 1602,
          "name": "OG",
          "element": "O",
          "coord": [
            5.3078999519348145,
            8.159700393676758,
            1.0182000398635864
          ]
        }
      ]
    },
    {
      "id": "C:209",
      "chain": "C",
      "resseq": 209,
      "icode": "",
      "resname": "PHE",
      "hetflag": " ",
      "sasa": 0.0,
      "atoms": [
        {
          "atom_index": 1603,
          "name": "N",
          "element": "N",
          "coord": [
            5.652900218963623,
            8.238800048828125,
            1.0194000005722046
          ]
        },
        {
          "atom_index": 1604,
          "name": "CA",
          "element": "C",
          "coord": [
            5.7195000648498535,
            8.367799758911133,
            1.0204999446868896
          ]
        },
        {
          "atom_index": 1605,
          "name": "C",
          "element": "C",
          "coord": [
            5.745299816131592,
            8.407699584960938,
            0.8759999871253967
          ]
        },
        {
          "atom_index": 1606,
          "name": "O",
          "element": "O",
          "coord": [
            5.748700141906738,
            8.322500228881836,
            0.7868000268936157
          ]
        },
        {
          "atom_index": 1607,
          "name": "CB",
          "element": "C",
          "coord": [
            5.851500034332275,
            8.361000061035156,
            1.0994000434875488
          ]
        },
        {
          "atom_index": 1608,
          "name": "CG",
          "element": "C",
          "coord": [
            5.96150016784668,
            8.28499984741211,
            1.0297000408172607
          ]
        },
        {
          "atom_index": 1609,
          "name": "CD1",
          "element": "C",
          "coord": [
            6.0447001457214355,
            8.348799705505371,
            0.9375
          ]
        },
        {
          "atom_index": 1610,
          "name": "CD2",
          "element": "C",
          "coord": [
            5.981100082397461,
            8.149299621582031,
            1.054900050163269
          ]
        },
        {
          "atom_index": 1611,
          "name": "CE1",
          "element": "C",
          "coord": [
            6.146100044250488,
            8.278400421142578,
            0.8708999752998352
          ]
        },
        {
          "atom_index": 1612,
          "name": "CE2",
          "element": "C",
          "coord": [
            6.081900119781494,
            8.077799797058105,
            0.9887999892234802
          ]
        },
        {
          "atom_index": 1613,
          "name": "CZ",
          "element": "C",
          "coord": [
            6.1645002365112305,
            8.142499923706055,
            0.8967000246047974
          ]
        }
      ]
    },
    {
      "id": "C:210",
      "chain": "C",
      "resseq": 210,
      "icode": "",
      "resname": "ASN",
      "hetflag": " ",
      "sasa": 0.9175382852554321,
      "atoms": [
        {
          "atom_index": 1614,
          "name": "N",
          "element": "N",
          "coord": [
            5.759900093078613,
            8.537599563598633,
            0.8532999753952026
          ]
        },
        {
          "atom_index": 1615,
          "name": "CA",
          "element": "C",
          "coord": [
            5.788599967956543,
            8.590399742126465,
            0.7203999757766724
          ]
        },
        {
          "atom_index": 1616,
          "name": "C",
          "element": "C",
          "coord": [
            5.93120002746582,
            8.644100189208984,
            0.7240999937057495
          ]
        },
        {
          "atom_index": 1617,
          "name": "O",
          "element": "O",
          "coord": [
            5.967599868774414,
            8.71660041809082,
            0.8166999816894531
          ]
        },
        {
          "atom_index": 1618,
          "name": "CB",
          "element": "C",
          "coord": [
            5.691500186920166,
            8.703499794006348,
            0.6850000023841858
          ]
        },
        {
          "atom_index": 1619,
          "name": "CG",
          "element": "C",
          "coord": [
            5.55709981918335,
            8.652600288391113,
            0.6363999843597412
          ]
        },
        {
          "atom_index": 1620,
          "name": "OD1",
          "element": "O",
          "coord": [
            5.490300178527832,
            8.574600219726562,
            0.7038999795913696
          ]
        },
        {
          "atom_index": 1621,
          "name": "ND2",
          "element": "N",
          "coord": [
            5.51669979095459,
            8.697199821472168,
            0.5182999968528748
          ]
        }
      ]
    },
    {
      "id": "C:211",
      "chain": "C",
      "resseq": 211,
      "icode": "",
      "resname": "ARG",
      "hetflag": " ",
      "sasa": 0.06330374628305435,
      "atoms": [
        {
          "atom_index": 1622,
          "name": "N",
          "element": "N",
          "coord": [
            6.011300086975098,
            8.60770034790039,
            0.6244000196456909
          ]
        },
        {
          "atom_index": 1623,
          "name": "CA",
          "element": "C",
          "coord": [
            6.150000095367432,
            8.653300285339355,
            0.6172000169754028
          ]
        },
        {
          "atom_index": 1624,
          "name": "C",
          "element": "C",
          "coord": [
            6.159999847412109,
            8.804499626159668,
            0.626800000667572
          ]
        },
        {
          "atom_index": 1625,
          "name": "O",
          "element": "O",
          "coord": [
            6.252600193023682,
            8.857600212097168,
            0.6881999969482422
          ]
        },
        {
          "atom_index": 1626,
          "name": "CB",
          "element": "C",
          "coord": [
            6.2153000831604,
            8.60830020904541,
            0.4864000082015991
          ]
        },
        {
          "atom_index": 1627,
          "name": "CG",
          "element": "C",
          "coord": [
            6.251100063323975,
            8.461899757385254,
            0.4814999997615814
          ]
        },
        {
          "atom_index": 1628,
          "name": "CD",
          "element": "C",
          "coord": [
            6.331399917602539,
            8.430000305175781,
            0.3562000095844269
          ]
        },
        {
          "atom_index": 1629,
          "name": "NE",
          "element": "N",
          "coord": [
            6.443299770355225,
            8.522299766540527,
            0.3382999897003174
          ]
        },
        {
          "atom_index": 1630,
          "name": "CZ",
          "element": "C",
          "coord": [
            6.442500114440918,
            8.626500129699707,
            0.2556999921798706
          ]
        },
        {
          "atom_index": 1631,
          "name": "NH1",
          "element": "N",
          "coord": [
            6.335400104522705,
            8.652700424194336,
            0.1818999946117401
          ]
        },
        {
          "atom_index": 1632,
          "name": "NH2",
          "element": "N",
          "coord": [
            6.549099922180176,
            8.705100059509277,
            0.24719999730587006
          ]
        }
      ]
    },
    {
      "id": "C:212",
      "chain": "C",
      "resseq": 212,
      "icode": "",
      "resname": "ASN",
      "hetflag": " ",
      "sasa": 4.403291702270508,
      "atoms": [
        {
          "atom_index": 1633,
          "name": "N",
          "element": "N",
          "coord": [
            6.064499855041504,
            8.873299598693848,
            0.5651999711990356
          ]
        },
        {
          "atom_index": 1634,
          "name": "CA",
          "element": "C",
          "coord": [
            6.063399791717529,
            9.018500328063965,
            0.5656999945640564
          ]
        },
        {
          "atom_index": 1635,
          "name": "C",
          "element": "C",
          "coord": [
            5.981900215148926,
            9.073800086975098,
            0.6820999979972839
          ]
        },
        {
          "atom_index": 1636,
          "name": "O",
          "element": "O",
          "coord": [
            5.858799934387207,
            9.078399658203125,
            0.6775000095367432
          ]
        },
        {
          "atom_index": 1637,
          "name": "CB",
          "element": "C",
          "coord": [
            6.007199764251709,
            9.070500373840332,
            0.43320000171661377
          ]
        },
        {
          "atom_index": 1638,
          "name": "CG",
          "element": "C",
          "coord": [
            5.85860013961792,
            9.04520034790039,
            0.41920000314712524
          ]
        },
        {
          "atom_index": 1639,
          "name": "OD1",
          "element": "O",
          "coord": [
            5.808899879455566,
            8.938599586486816,
            0.4553999900817871
          ]
        },
        {
          "atom_index": 1640,
          "name": "ND2",
          "element": "N",
          "coord": [
            5.786799907684326,
            9.14330005645752,
            0.3659000098705292
          ]
        }
      ]
    },
    {
      "id": "C:213",
      "chain": "C",
      "resseq": 213,
      "icode": "",
      "resname": "GLU",
      "hetflag": " ",
      "sasa": 3.972762107849121,
      "atoms": [
        {
          "atom_index": 1641,
          "name": "N",
          "element": "N",
          "coord": [
            6.052199840545654,
            9.113900184631348,
            0.7872999906539917
          ]
        },
        {
          "atom_index": 1642,
          "name": "CA",
          "element": "C",
          "coord": [
            5.989200115203857,
            9.17140007019043,
            0.9052000045776367
          ]
        },
        {
          "atom_index": 1643,
          "name": "C",
          "element": "C",
          "coord": [
            6.09119987487793,
            9.26099967956543,
            0.9732000231742859
          ]
        },
        {
          "atom_index": 1644,
          "name": "O",
          "element": "O",
          "coord": [
            6.05649995803833,
            9.36139965057373,
            1.0351999998092651
          ]
        },
        {
          "atom_index": 1645,
          "name": "CB",
          "element": "C",
          "coord": [
            5.9440999031066895,
            9.062299728393555,
            1.0018999576568604
          ]
        },
        {
          "atom_index": 1646,
          "name": "CG",
          "element": "C",
          "coord": [
            5.875500202178955,
            9.116700172424316,
            1.1265000104904175
          ]
        },
        {
          "atom_index": 1647,
          "name": "CD",
          "element": "C",
          "coord": [
            5.747399806976318,
            9.192399978637695,
            1.0950000286102295
          ]
        },
        {
          "atom_index": 1648,
          "name": "OE1",
          "element": "O",
          "coord": [
            5.753799915313721,
            9.294099807739258,
            1.0225000381469727
          ]
        },
        {
          "atom_index": 1649,
          "name": "OE2",
          "element": "O",
          "coord": [
            5.639900207519531,
            9.149999618530273,
            1.1430000066757202
          ]
        }
      ]
    },
    {
      "id": "C:214",
      "chain": "C",
      "resseq": 214,
      "icode": "",
      "resname": "CYS",
      "hetflag": " ",
      "sasa": 4.111386775970459,
      "atoms": [
        {
          "atom_index": 1650,
          "name": "N",
          "element": "N",
          "coord": [
            6.217800140380859,
            9.223299980163574,
            0.9596999883651733
          ]
        },
        {
          "atom_index": 1651,
          "name": "CA",
          "element": "C",
          "coord": [
            6.3282999992370605,
            9.29800033569336,
            1.0174000263214111
          ]
        },
        {
          "atom_index": 1652,
          "name": "C",
          "element": "C",
          "coord": [
            6.460700035095215,
            9.251299858093262,
            0.9567000269889832
          ]
        },
        {
          "atom_index": 1653,
          "name": "O",
          "element": "O",
          "coord": [
            6.54610013961792,
            9.337800025939941,
            0.9276999831199646
          ]
        },
        {
          "atom_index": 1654,
          "name": "CB",
          "element": "C",
          "coord": [
            6.329100131988525,
            9.282099723815918,
            1.1698999404907227
          ]
        },
        {
          "atom_index": 1655,
          "name": "SG",
          "element": "S",
          "coord": [
            6.335000038146973,
            9.111800193786621,
            1.2352999448776245
          ]
        },
        {
          "atom_index": 1656,
          "name": "OXT",
          "element": "O",
          "coord": [
            6.477799892425537,
            9.128800392150879,
            0.9383999705314636
          ]
        }
      ]
    },
    {
      "id": "D:1",
      "chain": "D",
      "resseq": 1,
      "icode": "",
      "resname": "GLU",
      "hetflag": " ",
      "sasa": 6.718910217285156,
      "atoms": [
        {
          "atom_index": 1657,
          "name": "N",
          "element": "N",
          "coord": [
            8.148699760437012,
            3.3290998935699463,
            3.686800003051758
          ]
        },
        {
          "atom_index": 1658,
          "name": "CA",
          "element": "C",
          "coord": [
            8.102499961853027,
            3.4677000045776367,
            3.657099962234497
          ]
        },
        {
          "atom_index": 1659,
          "name": "C",
          "element": "C",
          "coord": [
            8.167499542236328,
            3.517199993133545,
            3.5283000469207764
          ]
        },
        {
          "atom_index": 1660,
          "name": "O",
          "element": "O",
          "coord": [
            8.241900444030762,
            3.6157000064849854,
            3.5283000469207764
          ]
        },
        {
          "atom_index": 1661,
          "name": "CB",
          "element": "C",
          "coord": [
            8.139399528503418,
            3.561199903488159,
            3.77239990234375
          ]
        },
        {
          "atom_index": 1662,
          "name": "CG",
          "element": "C",
          "coord": [
            8.078399658203125,
            3.700500011444092,
            3.761899948120117
          ]
        },
        {
          "atom_index": 1663,
          "name": "CD",
          "element": "C",
          "coord": [
            8.123600006103516,
            3.7922000885009766,
            3.874000072479248
          ]
        },
        {
          "atom_index": 1664,
          "name": "OE1",
          "element": "O",
          "coord": [
            8.07409954071045,
            3.9066998958587646,
            3.881200075149536
          ]
        },
        {
          "atom_index": 1665,
          "name": "OE2",
          "element": "O",
          "coord": [
            8.208999633789062,
            3.7499001026153564,
            3.954900026321411
          ]
        }
      ]
    },
    {
      "id": "D:2",
      "chain": "D",
      "resseq": 2,
      "icode": "",
      "resname": "VAL",
      "hetflag": " ",
      "sasa": 0.0,
      "atoms": [
        {
          "atom_index": 1666,
          "name": "N",
          "element": "N",
          "coord": [
            8.13949966430664,
            3.447700023651123,
            3.4186999797821045
          ]
        },
        {
          "atom_index": 1667,
          "name": "CA",
          "element": "C",
          "coord": [
            8.195199966430664,
            3.4839000701904297,
            3.289099931716919
          ]
        },
        {
          "atom_index": 1668,
          "name": "C",
          "element": "C",
          "coord": [
            8.148900032043457,
            3.623199939727783,
            3.249000072479248
          ]
        },
        {
          "atom_index": 1669,
          "name": "O",
          "element": "O",
          "coord": [
            8.031700134277344,
            3.6572999954223633,
            3.2644999027252197
          ]
        },
        {
          "atom_index": 1670,
          "name": "CB",
          "element": "C",
          "coord": [
            8.150699615478516,
            3.3847999572753906,
            3.1796998977661133
          ]
        },
        {
          "atom_index": 1671,
          "name": "CG1",
          "element": "C",
          "coord": [
            8.232600212097168,
            3.406399965286255,
            3.0534000396728516
          ]
        },
        {
          "atom_index": 1672,
          "name": "CG2",
          "element": "C",
          "coord": [
            8.164999961853027,
            3.242300033569336,
            3.2298998832702637
          ]
        }
      ]
    },
    {
      "id": "D:3",
      "chain": "D",
      "resseq": 3,
      "icode": "",
      "resname": "GLN",
      "hetflag": " ",
      "sasa": 1.0430476665496826,
      "atoms": [
        {
          "atom_index": 1673,
          "name": "N",
          "element": "N",
          "coord": [
            8.241900444030762,
            3.703900098800659,
            3.198899984359741
          ]
        },
        {
          "atom_index": 1674,
          "name": "CA",
          "element": "C",
          "coord": [
            8.21049976348877,
            3.8389999866485596,
            3.154099941253662
          ]
        },
        {
          "atom_index": 1675,
          "name": "C",
          "element": "C",
          "coord": [
            8.267800331115723,
            3.8601999282836914,
            3.0146000385284424
          ]
        },
        {
          "atom_index": 1676,
          "name": "O",
          "element": "O",
          "coord": [
            8.377599716186523,
            3.813699960708618,
            2.983799934387207
          ]
        },
        {
          "atom_index": 1677,
          "name": "CB",
          "element": "C",
          "coord": [
            8.268199920654297,
            3.9433000087738037,
            3.2499001026153564
          ]
        },
        {
          "atom_index": 1678,
          "name": "CG",
          "element": "C",
          "coord": [
            8.205699920654297,
            3.941999912261963,
            3.388700008392334
          ]
        },
        {
          "atom_index": 1679,
          "name": "CD",
          "element": "C",
          "coord": [
            8.241100311279297,
            4.065400123596191,
            3.469599962234497
          ]
        },
        {
          "atom_index": 1680,
          "name": "OE1",
          "element": "O",
          "coord": [
            8.201800346374512,
            4.0782999992370605,
            3.585700035095215
          ]
        },
        {
          "atom_index": 1681,
          "name": "NE2",
          "element": "N",
          "coord": [
            8.315299987792969,
            4.15749979019165,
            3.408400058746338
          ]
        }
      ]
    },
    {
      "id": "D:4",
      "chain": "D",
      "resseq": 4,
      "icode": "",
      "resname": "LEU",
      "hetflag": " ",
      "sasa": 0.0,
      "atoms": [
        {
          "atom_index": 1682,
          "name": "N",
          "element": "N",
          "coord": [
            8.192500114440918,
            3.930299997329712,
            2.9307000637054443
          ]
        },
        {
          "atom_index": 1683,
          "name": "CA",
          "element": "C",
          "coord": [
            8.234000205993652,
            3.957900047302246,
            2.7939000129699707
          ]
        },
        {
          "atom_index": 1684,
          "name": "C",
          "element": "C",
          "coord": [
            8.258000373840332,
            4.106800079345703,
            2.7734999656677246
          ]
        },
        {
          "atom_index": 1685,
          "name": "O",
          "element": "O",
          "coord": [
            8.199899673461914,
            4.189700126647949,
            2.842900037765503
          ]
        },
        {
          "atom_index": 1686,
          "name": "CB",
          "element": "C",
          "coord": [
            8.126899719238281,
            3.908799886703491,
            2.6963000297546387
          ]
        },
        {
          "atom_index": 1687,
          "name": "CG",
          "element": "C",
          "coord": [
            8.111000061035156,
            3.7567999362945557,
            2.683199882507324
          ]
        },
        {
          "atom_index": 1688,
          "name": "CD1",
          "element": "C",
          "coord": [
            8.087300300598145,
            3.6930999755859375,
            2.8180999755859375
          ]
        },
        {
          "atom_index": 1689,
          "name": "CD2",
          "element": "C",
          "coord": [
            7.994800090789795,
            3.726900100708008,
            2.5908000469207764
          ]
        }
      ]
    },
    {
      "id": "D:5",
      "chain": "D",
      "resseq": 5,
      "icode": "",
      "resname": "GLN",
      "hetflag": " ",
      "sasa": 0.7919244766235352,
      "atoms": [
        {
          "atom_index": 1690,
          "name": "N",
          "element": "N",
          "coord": [
            8.343299865722656,
            4.140399932861328,
            2.6772000789642334
          ]
        },
        {
          "atom_index": 1691,
          "name": "CA",
          "element": "C",
          "coord": [
            8.374199867248535,
            4.28000020980835,
            2.6493000984191895
          ]
        },
        {
          "atom_index": 1692,
          "name": "C",
          "element": "C",
          "coord": [
            8.423500061035156,
            4.2993998527526855,
            2.506500005722046
          ]
        },
        {
          "atom_index": 1693,
          "name": "O",
          "element": "O",
          "coord": [
            8.524800300598145,
            4.241799831390381,
            2.4672000408172607
          ]
        },
        {
          "atom_index": 1694,
          "name": "CB",
          "element": "C",
          "coord": [
            8.480600357055664,
            4.330399990081787,
            2.7472000122070312
          ]
        },
        {
          "atom_index": 1695,
          "name": "CG",
          "element": "C",
          "coord": [
            8.525500297546387,
            4.473499774932861,
            2.7225000858306885
          ]
        },
        {
          "atom_index": 1696,
          "name": "CD",
          "element": "C",
          "coord": [
            8.41349983215332,
            4.57450008392334,
            2.740600109100342
          ]
        },
        {
          "atom_index": 1697,
          "name": "OE1",
          "element": "O",
          "coord": [
            8.360099792480469,
            4.590400218963623,
            2.8501999378204346
          ]
        },
        {
          "atom_index": 1698,
          "name": "NE2",
          "element": "N",
          "coord": [
            8.377699851989746,
            4.643599987030029,
            2.6328001022338867
          ]
        }
      ]
    },
    {
      "id": "D:6",
      "chain": "D",
      "resseq": 6,
      "icode": "",
      "resname": "GLU",
      "hetflag": " ",
      "sasa": 0.0,
      "atoms": [
        {
          "atom_index": 1699,
          "name": "N",
          "element": "N",
          "coord": [
            8.351699829101562,
            4.381499767303467,
            2.4300999641418457
          ]
        },
        {
          "atom_index": 1700,
          "name": "CA",
          "element": "C",
          "coord": [
            8.38759994506836,
            4.40939998626709,
            2.2915000915527344
          ]
        },
        {
          "atom_index": 1701,
          "name": "C",
          "element": "C",
          "coord": [
            8.487299919128418,
            4.524199962615967,
            2.283600091934204
          ]
        },
        {
          "atom_index": 1702,
          "name": "O",
          "element": "O",
          "coord": [
            8.485899925231934,
            4.615300178527832,
            2.366499900817871
          ]
        },
        {
          "atom_index": 1703,
          "name": "CB",
          "element": "C",
          "coord": [
            8.264300346374512,
            4.448400020599365,
            2.2084999084472656
          ]
        },
        {
          "atom_index": 1704,
          "name": "CG",
          "element": "C",
          "coord": [
            8.144800186157227,
            4.354599952697754,
            2.219399929046631
          ]
        },
        {
          "atom_index": 1705,
          "name": "CD",
          "element": "C",
          "coord": [
            8.053999900817871,
            4.388999938964844,
            2.3359999656677246
          ]
        },
        {
          "atom_index": 1706,
          "name": "OE1",
          "element": "O",
          "coord": [
            8.09630012512207,
            4.4670000076293945,
            2.424499988555908
          ]
        },
        {
          "atom_index": 1707,
          "name": "OE2",
          "element": "O",
          "coord": [
            7.9405999183654785,
            4.337500095367432,
            2.3394999504089355
          ]
        }
      ]
    },
    {
      "id": "D:7",
      "chain": "D",
      "resseq": 7,
      "icode": "",
      "resname": "SER",
      "hetflag": " ",
      "sasa": 0.548512876033783,
      "atoms": [
        {
          "atom_index": 1708,
          "name": "N",
          "element": "N",
          "coord": [
            8.574399948120117,
            4.519999980926514,
            2.1837000846862793
          ]
        },
        {
          "atom_index": 1709,
          "name": "CA",
          "element": "C",
          "coord": [
            8.67240047454834,
            4.626200199127197,
            2.164099931716919
          ]
        },
        {
          "atom_index": 1710,
          "name": "C",
          "element": "C",
          "coord": [
            8.716400146484375,
            4.629799842834473,
            2.018399953842163
          ]
        },
        {
          "atom_index": 1711,
          "name": "O",
          "element": "O",
          "coord": [
            8.730500221252441,
            4.526000022888184,
            1.9538999795913696
          ]
        },
        {
          "atom_index": 1712,
          "name": "CB",
          "element": "C",
          "coord": [
            8.793800354003906,
            4.606800079345703,
            2.2558000087738037
          ]
        },
        {
          "atom_index": 1713,
          "name": "OG",
          "element": "O",
          "coord": [
            8.86520004272461,
            4.488800048828125,
            2.2242000102996826
          ]
        }
      ]
    },
    {
      "id": "D:8",
      "chain": "D",
      "resseq": 8,
      "icode": "",
      "resname": "GLY",
      "hetflag": " ",
      "sasa": 0.0,
      "atoms": [
        {
          "atom_index": 1714,
          "name": "N",
          "element": "N",
          "coord": [
            8.737799644470215,
            4.750400066375732,
            1.9673000574111938
          ]
        },
        {
          "atom_index": 1715,
          "name": "CA",
          "element": "C",
          "coord": [
            8.778400421142578,
            4.76609992980957,
            1.8294999599456787
          ]
        },
        {
          "atom_index": 1716,
          "name": "C",
          "element": "C",
          "coord": [
            8.747699737548828,
            4.906099796295166,
            1.780900001525879
          ]
        },
        {
          "atom_index": 1717,
          "name": "O",
          "element": "O",
          "coord": [
            8.685099601745605,
            4.984499931335449,
            1.8522000312805176
          ]
        }
      ]
    },
    {
      "id": "D:9",
      "chain": "D",
      "resseq": 9,
      "icode": "",
      "resname": "PRO",
      "hetflag": " ",
      "sasa": 0.6775746941566467,
      "atoms": [
        {
          "atom_index": 1718,
          "name": "N",
          "element": "N",
          "coord": [
            8.791000366210938,
            4.9405999183654785,
            1.659000039100647
          ]
        },
        {
          "atom_index": 1719,
          "name": "CA",
          "element": "C",
          "coord": [
            8.766200065612793,
            5.0742998123168945,
            1.6039999723434448
          ]
        },
        {
          "atom_index": 1720,
          "name": "C",
          "element": "C",
          "coord": [
            8.619999885559082,
            5.117700099945068,
            1.610700011253357
          ]
        },
        {
          "atom_index": 1721,
          "name": "O",
          "element": "O",
          "coord": [
            8.528400421142578,
            5.036600112915039,
            1.594499945640564
          ]
        },
        {
          "atom_index": 1722,
          "name": "CB",
          "element": "C",
          "coord": [
            8.815899848937988,
            5.061500072479248,
            1.4603999853134155
          ]
        },
        {
          "atom_index": 1723,
          "name": "CG",
          "element": "C",
          "coord": [
            8.932100296020508,
            4.9653000831604,
            1.4746999740600586
          ]
        },
        {
          "atom_index": 1724,
          "name": "CD",
          "element": "C",
          "coord": [
            8.87279987335205,
            4.859799861907959,
            1.5666999816894531
          ]
        }
      ]
    },
    {
      "id": "D:10",
      "chain": "D",
      "resseq": 10,
      "icode": "",
      "resname": "SER",
      "hetflag": " ",
      "sasa": 0.0,
      "atoms": [
        {
          "atom_index": 1725,
          "name": "N",
          "element": "N",
          "coord": [
            8.599300384521484,
            5.246500015258789,
            1.6346999406814575
          ]
        },
        {
          "atom_index": 1726,
          "name": "CA",
          "element": "C",
          "coord": [
            8.465499877929688,
            5.303100109100342,
            1.642799973487854
          ]
        },
        {
          "atom_index": 1727,
          "name": "C",
          "element": "C",
          "coord": [
            8.421099662780762,
            5.339700222015381,
            1.5018999576568604
          ]
        },
        {
          "atom_index": 1728,
          "name": "O",
          "element": "O",
          "coord": [
            8.3016996383667,
            5.3491997718811035,
            1.4738999605178833
          ]
        },
        {
          "atom_index": 1729,
          "name": "CB",
          "element": "C",
          "coord": [
            8.466699600219727,
            5.430500030517578,
            1.7282999753952026
          ]
        },
        {
          "atom_index": 1730,
          "name": "OG",
          "element": "O",
          "coord": [
            8.535900115966797,
            5.410900115966797,
            1.8503999710083008
          ]
        }
      ]
    },
    {
      "id": "D:11",
      "chain": "D",
      "resseq": 11,
      "icode": "",
      "resname": "LEU",
      "hetflag": " ",
      "sasa": 0.0,
      "atoms": [
        {
          "atom_index": 1731,
          "name": "N",
          "element": "N",
          "coord": [
            8.518400192260742,
            5.3597002029418945,
            1.4132000207901
          ]
        },
        {
          "atom_index": 1732,
          "name": "CA",
          "element": "C",
          "coord": [
            8.489800453186035,
            5.39900016784668,
            1.2755000591278076
          ]
        },
        {
          "atom_index": 1733,
          "name": "C",
          "element": "C",
          "coord": [
            8.555999755859375,
            5.311399936676025,
            1.1705000400543213
          ]
        },
        {
          "atom_index": 1734,
          "name": "O",
          "element": "O",
          "coord": [
            8.671799659729004,
            5.27239990234375,
            1.1854000091552734
          ]
        },
        {
          "atom_index": 1735,
          "name": "CB",
          "element": "C",
          "coord": [
            8.536700248718262,
            5.542500019073486,
            1.2512999773025513
          ]
        },
        {
          "atom_index": 1736,
          "name": "CG",
          "element": "C",
          "coord": [
            8.477299690246582,
            5.658400058746338,
            1.3306000232696533
          ]
        },
        {
          "atom_index": 1737,
          "name": "CD1",
          "element": "C",
          "coord": [
            8.553899765014648,
            5.785299777984619,
            1.2962000370025635
          ]
        },
        {
          "atom_index": 1738,
          "name": "CD2",
          "element": "C",
          "coord": [
            8.329700469970703,
            5.674300193786621,
            1.2980999946594238
          ]
        }
      ]
    },
    {
      "id": "D:12",
      "chain": "D",
      "resseq": 12,
      "icode": "",
      "resname": "VAL",
      "hetflag": " ",
      "sasa": 0.0,
      "atoms": [
        {
          "atom_index": 1739,
          "name": "N",
          "element": "N",
          "coord": [
            8.482600212097168,
            5.282400131225586,
            1.0635000467300415
          ]
        },
        {
          "atom_index": 1740,
          "name": "CA",
          "element": "C",
          "coord": [
            8.536600112915039,
            5.20359992980957,
            0.9537000060081482
          ]
        },
        {
          "atom_index": 1741,
          "name": "C",
          "element": "C",
          "coord": [
            8.498700141906738,
            5.271299839019775,
            0.8223999738693237
          ]
        },
        {
          "atom_index": 1742,
          "name": "O",
          "element": "O",
          "coord": [
            8.383500099182129,
            5.308499813079834,
            0.8015999794006348
          ]
        },
        {
          "atom_index": 1743,
          "name": "CB",
          "element": "C",
          "coord": [
            8.482199668884277,
            5.059599876403809,
            0.9539999961853027
          ]
        },
        {
          "atom_index": 1744,
          "name": "CG1",
          "element": "C",
          "coord": [
            8.546199798583984,
            4.979599952697754,
            0.8414999842643738
          ]
        },
        {
          "atom_index": 1745,
          "name": "CG2",
          "element": "C",
          "coord": [
            8.5108003616333,
            4.99370002746582,
            1.0886000394821167
          ]
        }
      ]
    },
    {
      "id": "D:13",
      "chain": "D",
      "resseq": 13,
      "icode": "",
      "resname": "LYS",
      "hetflag": " ",
      "sasa": 3.165187358856201,
      "atoms": [
        {
          "atom_index": 1746,
          "name": "N",
          "element": "N",
          "coord": [
            8.596099853515625,
            5.28879976272583,
            0.7340999841690063
          ]
        },
        {
          "atom_index": 1747,
          "name": "CA",
          "element": "C",
          "coord": [
            8.568900108337402,
            5.3516998291015625,
            0.605400025844574
          ]
        },
        {
          "atom_index": 1748,
          "name": "C",
          "element": "C",
          "coord": [
            8.500300407409668,
            5.252900123596191,
            0.5120000243186951
          ]
        },
        {
          "atom_index": 1749,
          "name": "O",
          "element": "O",
          "coord": [
            8.526300430297852,
            5.132699966430664,
            0.5170999765396118
          ]
        },
        {
          "atom_index": 1750,
          "name": "CB",
          "element": "C",
          "coord": [
            8.69890022277832,
            5.400899887084961,
            0.5412999987602234
          ]
        },
        {
          "atom_index": 1751,
          "name": "CG",
          "element": "C",
          "coord": [
            8.767999649047852,
            5.510900020599365,
            0.6191999912261963
          ]
        },
        {
          "atom_index": 1752,
          "name": "CD",
          "element": "C",
          "coord": [
            8.899900436401367,
            5.550600051879883,
            0.554099977016449
          ]
        },
        {
          "atom_index": 1753,
          "name": "CE",
          "element": "C",
          "coord": [
            8.977100372314453,
            5.646399974822998,
            0.6427000164985657
          ]
        },
        {
          "atom_index": 1754,
          "name": "NZ",
          "element": "N",
          "coord": [
            9.110799789428711,
            5.679800033569336,
            0.5857999920845032
          ]
        }
      ]
    },
    {
      "id": "D:14",
      "chain": "D",
      "resseq": 14,
      "icode": "",
      "resname": "PRO",
      "hetflag": " ",
      "sasa": 0.06453092396259308,
      "atoms": [
        {
          "atom_index": 1755,
          "name": "N",
          "element": "N",
          "coord": [
            8.40999984741211,
            5.302499771118164,
            0.4259999990463257
          ]
        },
        {
          "atom_index": 1756,
          "name": "CA",
          "element": "C",
          "coord": [
            8.338899612426758,
            5.21619987487793,
            0.33160001039505005
          ]
        },
        {
          "atom_index": 1757,
          "name": "C",
          "element": "C",
          "coord": [
            8.437000274658203,
            5.1296000480651855,
            0.25290000438690186
          ]
        },
        {
          "atom_index": 1758,
          "name": "O",
          "element": "O",
          "coord": [
            8.547100067138672,
            5.174099922180176,
            0.22040000557899475
          ]
        },
        {
          "atom_index": 1759,
          "name": "CB",
          "element": "C",
          "coord": [
            8.266300201416016,
            5.316100120544434,
            0.24199999868869781
          ]
        },
        {
          "atom_index": 1760,
          "name": "CG",
          "element": "C",
          "coord": [
            8.233599662780762,
            5.426499843597412,
            0.336899995803833
          ]
        },
        {
          "atom_index": 1761,
          "name": "CD",
          "element": "C",
          "coord": [
            8.36240005493164,
            5.441699981689453,
            0.41600000858306885
          ]
        }
      ]
    },
    {
      "id": "D:15",
      "chain": "D",
      "resseq": 15,
      "icode": "",
      "resname": "SER",
      "hetflag": " ",
      "sasa": 2.563582420349121,
      "atoms": [
        {
          "atom_index": 1762,
          "name": "N",
          "element": "N",
          "coord": [
            8.396200180053711,
            5.00600004196167,
            0.22540000081062317
          ]
        },
        {
          "atom_index": 1763,
          "name": "CA",
          "element": "C",
          "coord": [
            8.4753999710083,
            4.90880012512207,
            0.14949999749660492
          ]
        },
        {
          "atom_index": 1764,
          "name": "C",
          "element": "C",
          "coord": [
            8.581999778747559,
            4.8358001708984375,
            0.22990000247955322
          ]
        },
        {
          "atom_index": 1765,
          "name": "O",
          "element": "O",
          "coord": [
            8.639100074768066,
            4.73799991607666,
            0.18240000307559967
          ]
        },
        {
          "atom_index": 1766,
          "name": "CB",
          "element": "C",
          "coord": [
            8.544400215148926,
            4.975599765777588,
            0.03009999915957451
          ]
        },
        {
          "atom_index": 1767,
          "name": "OG",
          "element": "O",
          "coord": [
            8.66759967803955,
            5.033199787139893,
            0.07039999961853027
          ]
        }
      ]
    },
    {
      "id": "D:16",
      "chain": "D",
      "resseq": 16,
      "icode": "",
      "resname": "GLN",
      "hetflag": " ",
      "sasa": 3.1579885482788086,
      "atoms": [
        {
          "atom_index": 1768,
          "name": "N",
          "element": "N",
          "coord": [
            8.607999801635742,
            4.882999897003174,
            0.3513000011444092
          ]
        },
        {
          "atom_index": 1769,
          "name": "CA",
          "element": "C",
          "coord": [
            8.709799766540527,
            4.822700023651123,
            0.43689998984336853
          ]
        },
        {
          "atom_index": 1770,
          "name": "C",
          "element": "C",
          "coord": [
            8.65310001373291,
            4.71150016784668,
            0.5242000222206116
          ]
        },
        {
          "atom_index": 1771,
          "name": "O",
          "element": "O",
          "coord": [
            8.532500267028809,
            4.686299800872803,
            0.524399995803833
          ]
        },
        {
          "atom_index": 1772,
          "name": "CB",
          "element": "C",
          "coord": [
            8.77239990234375,
            4.929299831390381,
            0.5270000100135803
          ]
        },
        {
          "atom_index": 1773,
          "name": "CG",
          "element": "C",
          "coord": [
            8.82450008392334,
            5.051300048828125,
            0.45320001244544983
          ]
        },
        {
          "atom_index": 1774,
          "name": "CD",
          "element": "C",
          "coord": [
            8.937999725341797,
            5.0177998542785645,
            0.35910001397132874
          ]
        },
        {
          "atom_index": 1775,
          "name": "OE1",
          "element": "O",
          "coord": [
            9.044400215148926,
            4.973999977111816,
            0.4020000100135803
          ]
        },
        {
          "atom_index": 1776,
          "name": "NE2",
          "element": "N",
          "coord": [
            8.915599822998047,
            5.037600040435791,
            0.2298000007867813
          ]
        }
      ]
    },
    {
      "id": "D:17",
      "chain": "D",
      "resseq": 17,
      "icode": "",
      "resname": "THR",
      "hetflag": " ",
      "sasa": 0.22070901095867157,
      "atoms": [
        {
          "atom_index": 1777,
          "name": "N",
          "element": "N",
          "coord": [
            8.741700172424316,
            4.645100116729736,
            0.5981000065803528
          ]
        },
        {
          "atom_index": 1778,
          "name": "CA",
          "element": "C",
          "coord": [
            8.702199935913086,
            4.538000106811523,
            0.6880000233650208
          ]
        },
        {
          "atom_index": 1779,
          "name": "C",
          "element": "C",
          "coord": [
            8.681599617004395,
            4.5879998207092285,
            0.829800009727478
          ]
        },
        {
          "atom_index": 1780,
          "name": "O",
          "element": "O",
          "coord": [
            8.766200065612793,
            4.658100128173828,
            0.8855000138282776
          ]
        },
        {
          "atom_index": 1781,
          "name": "CB",
          "element": "C",
          "coord": [
            8.808899879455566,
            4.427199840545654,
            0.6930000185966492
          ]
        },
        {
          "atom_index": 1782,
          "name": "OG1",
          "element": "O",
          "coord": [
            8.832900047302246,
            4.378499984741211,
            0.5605999827384949
          ]
        },
        {
          "atom_index": 1783,
          "name": "CG2",
          "element": "C",
          "coord": [
            8.762499809265137,
            4.311800003051758,
            0.7811999917030334
          ]
        }
      ]
    },
    {
      "id": "D:18",
      "chain": "D",
      "resseq": 18,
      "icode": "",
      "resname": "LEU",
      "hetflag": " ",
      "sasa": 0.0,
      "atoms": [
        {
          "atom_index": 1784,
          "name": "N",
          "element": "N",
          "coord": [
            8.568300247192383,
            4.550300121307373,
            0.8877000212669373
          ]
        },
        {
          "atom_index": 1785,
          "name": "CA",
          "element": "C",
          "coord": [
            8.535099983215332,
            4.587600231170654,
            1.0242999792099
          ]
        },
        {
          "atom_index": 1786,
          "name": "C",
          "element": "C",
          "coord": [
            8.586999893188477,
            4.476099967956543,
            1.1145000457763672
          ]
        },
        {
          "atom_index": 1787,
          "name": "O",
          "element": "O",
          "coord": [
            8.558500289916992,
            4.359099864959717,
            1.0901999473571777
          ]
        },
        {
          "atom_index": 1788,
          "name": "CB",
          "element": "C",
          "coord": [
            8.383500099182129,
            4.600500106811523,
            1.0383000373840332
          ]
        },
        {
          "atom_index": 1789,
          "name": "CG",
          "element": "C",
          "coord": [
            8.321499824523926,
            4.629700183868408,
            1.1749000549316406
          ]
        },
        {
          "atom_index": 1790,
          "name": "CD1",
          "element": "C",
          "coord": [
            8.177200317382812,
            4.672100067138672,
            1.15339994430542
          ]
        },
        {
          "atom_index": 1791,
          "name": "CD2",
          "element": "C",
          "coord": [
            8.328800201416016,
            4.507199764251709,
            1.2661000490188599
          ]
        }
      ]
    },
    {
      "id": "D:19",
      "chain": "D",
      "resseq": 19,
      "icode": "",
      "resname": "SER",
      "hetflag": " ",
      "sasa": 0.0,
      "atoms": [
        {
          "atom_index": 1792,
          "name": "N",
          "element": "N",
          "coord": [
            8.663399696350098,
            4.51230001449585,
            1.2168999910354614
          ]
        },
        {
          "atom_index": 1793,
          "name": "CA",
          "element": "C",
          "coord": [
            8.716899871826172,
            4.414000034332275,
            1.3105000257492065
          ]
        },
        {
          "atom_index": 1794,
          "name": "C",
          "element": "C",
          "coord": [
            8.675200462341309,
            4.446599960327148,
            1.4526000022888184
          ]
        },
        {
          "atom_index": 1795,
          "name": "O",
          "element": "O",
          "coord": [
            8.668000221252441,
            4.563399791717529,
            1.4912999868392944
          ]
        },
        {
          "atom_index": 1796,
          "name": "CB",
          "element": "C",
          "coord": [
            8.870800018310547,
            4.4105000495910645,
            1.305400013923645
          ]
        },
        {
          "atom_index": 1797,
          "name": "OG",
          "element": "O",
          "coord": [
            8.919400215148926,
            4.3649001121521,
            1.1806000471115112
          ]
        }
      ]
    },
    {
      "id": "D:20",
      "chain": "D",
      "resseq": 20,
      "icode": "",
      "resname": "LEU",
      "hetflag": " ",
      "sasa": 0.0,
      "atoms": [
        {
          "atom_index": 1798,
          "name": "N",
          "element": "N",
          "coord": [
            8.64799976348877,
            4.342400074005127,
            1.5300999879837036
          ]
        },
        {
          "atom_index": 1799,
          "name": "CA",
          "element": "C",
          "coord": [
            8.612099647521973,
            4.359300136566162,
            1.6700999736785889
          ]
        },
        {
          "atom_index": 1800,
          "name": "C",
          "element": "C",
          "coord": [
            8.663800239562988,
            4.240600109100342,
            1.747499942779541
          ]
        },
        {
          "atom_index": 1801,
          "name": "O",
          "element": "O",
          "coord": [
            8.674300193786621,
            4.130099773406982,
            1.6943999528884888
          ]
        },
        {
          "atom_index": 1802,
          "name": "CB",
          "element": "C",
          "coord": [
            8.460700035095215,
            4.369999885559082,
            1.6877000331878662
          ]
        },
        {
          "atom_index": 1803,
          "name": "CG",
          "element": "C",
          "coord": [
            8.395099639892578,
            4.501500129699707,
            1.646299958229065
          ]
        },
        {
          "atom_index": 1804,
          "name": "CD1",
          "element": "C",
          "coord": [
            8.244000434875488,
            4.485400199890137,
            1.659000039100647
          ]
        },
        {
          "atom_index": 1805,
          "name": "CD2",
          "element": "C",
          "coord": [
            8.445099830627441,
            4.616499900817871,
            1.7338999509811401
          ]
        }
      ]
    },
    {
      "id": "D:21",
      "chain": "D",
      "resseq": 21,
      "icode": "",
      "resname": "THR",
      "hetflag": " ",
      "sasa": 0.0,
      "atoms": [
        {
          "atom_index": 1806,
          "name": "N",
          "element": "N",
          "coord": [
            8.698699951171875,
            4.264500141143799,
            1.8729000091552734
          ]
        },
        {
          "atom_index": 1807,
          "name": "CA",
          "element": "C",
          "coord": [
            8.747599601745605,
            4.1585001945495605,
            1.9586999416351318
          ]
        },
        {
          "atom_index": 1808,
          "name": "C",
          "element": "C",
          "coord": [
            8.65060043334961,
            4.145599842071533,
            2.074199914932251
          ]
        },
        {
          "atom_index": 1809,
          "name": "O",
          "element": "O",
          "coord": [
            8.59119987487793,
            4.24459981918335,
            2.1175999641418457
          ]
        },
        {
          "atom_index": 1810,
          "name": "CB",
          "element": "C",
          "coord": [
            8.885899543762207,
            4.192399978637695,
            2.017899990081787
          ]
        },
        {
          "atom_index": 1811,
          "name": "OG1",
          "element": "O",
          "coord": [
            8.980199813842773,
            4.211299896240234,
            1.9121999740600586
          ]
        },
        {
          "atom_index": 1812,
          "name": "CG2",
          "element": "C",
          "coord": [
            8.933799743652344,
            4.080399990081787,
            2.109600067138672
          ]
        }
      ]
    },
    {
      "id": "D:22",
      "chain": "D",
      "resseq": 22,
      "icode": "",
      "resname": "CYS",
      "hetflag": " ",
      "sasa": 0.0,
      "atoms": [
        {
          "atom_index": 1813,
          "name": "N",
          "element": "N",
          "coord": [
            8.631500244140625,
            4.0233001708984375,
            2.121500015258789
          ]
        },
        {
          "atom_index": 1814,
          "name": "CA",
          "element": "C",
          "coord": [
            8.547499656677246,
            4.0015997886657715,
            2.2379000186920166
          ]
        },
        {
          "atom_index": 1815,
          "name": "C",
          "element": "C",
          "coord": [
            8.638400077819824,
            3.9270999431610107,
            2.3329999446868896
          ]
        },
        {
          "atom_index": 1816,
          "name": "O",
          "element": "O",
          "coord": [
            8.688599586486816,
            3.8192999362945557,
            2.3001999855041504
          ]
        },
        {
          "atom_index": 1817,
          "name": "CB",
          "element": "C",
          "coord": [
            8.42590045928955,
            3.9154999256134033,
            2.2054998874664307
          ]
        },
        {
          "atom_index": 1818,
          "name": "SG",
          "element": "S",
          "coord": [
            8.313300132751465,
            3.881999969482422,
            2.346299886703491
          ]
        }
      ]
    },
    {
      "id": "D:23",
      "chain": "D",
      "resseq": 23,
      "icode": "",
      "resname": "SER",
      "hetflag": " ",
      "sasa": 0.0,
      "atoms": [
        {
          "atom_index": 1819,
          "name": "N",
          "element": "N",
          "coord": [
            8.661700248718262,
            3.9860000610351562,
            2.4495999813079834
          ]
        },
        {
          "atom_index": 1820,
          "name": "CA",
          "element": "C",
          "coord": [
            8.747699737548828,
            3.924099922180176,
            2.549299955368042
          ]
        },
        {
          "atom_index": 1821,
          "name": "C",
          "element": "C",
          "coord": [
            8.664199829101562,
            3.8524999618530273,
            2.6552000045776367
          ]
        },
        {
          "atom_index": 1822,
          "name": "O",
          "element": "O",
          "coord": [
            8.574600219726562,
            3.912100076675415,
            2.71560001373291
          ]
        },
        {
          "atom_index": 1823,
          "name": "CB",
          "element": "C",
          "coord": [
            8.836899757385254,
            4.030200004577637,
            2.614300012588501
          ]
        },
        {
          "atom_index": 1824,
          "name": "OG",
          "element": "O",
          "coord": [
            8.921699523925781,
            4.090700149536133,
            2.517400026321411
          ]
        }
      ]
    },
    {
      "id": "D:24",
      "chain": "D",
      "resseq": 24,
      "icode": "",
      "resname": "VAL",
      "hetflag": " ",
      "sasa": 0.0,
      "atoms": [
        {
          "atom_index": 1825,
          "name": "N",
          "element": "N",
          "coord": [
            8.694199562072754,
            3.724400043487549,
            2.675800085067749
          ]
        },
        {
          "atom_index": 1826,
          "name": "CA",
          "element": "C",
          "coord": [
            8.623600006103516,
            3.6421000957489014,
            2.7732999324798584
          ]
        },
        {
          "atom_index": 1827,
          "name": "C",
          "element": "C",
          "coord": [
            8.702799797058105,
            3.63100004196167,
            2.9031999111175537
          ]
        },
        {
          "atom_index": 1828,
          "name": "O",
          "element": "O",
          "coord": [
            8.81779956817627,
            3.5857999324798584,
            2.9030001163482666
          ]
        },
        {
          "atom_index": 1829,
          "name": "CB",
          "element": "C",
          "coord": [
            8.600799560546875,
            3.4986000061035156,
            2.720099925994873
          ]
        },
        {
          "atom_index": 1830,
          "name": "CG1",
          "element": "C",
          "coord": [
            8.51159954071045,
            3.420300006866455,
            2.8171000480651855
          ]
        },
        {
          "atom_index": 1831,
          "name": "CG2",
          "element": "C",
          "coord": [
            8.538599967956543,
            3.503000020980835,
            2.580399990081787
          ]
        }
      ]
    },
    {
      "id": "D:25",
      "chain": "D",
      "resseq": 25,
      "icode": "",
      "resname": "THR",
      "hetflag": " ",
      "sasa": 1.4196803569793701,
      "atoms": [
        {
          "atom_index": 1832,
          "name": "N",
          "element": "N",
          "coord": [
            8.640700340270996,
            3.671799898147583,
            3.0134999752044678
          ]
        },
        {
          "atom_index": 1833,
          "name": "CA",
          "element": "C",
          "coord": [
            8.703700065612793,
            3.665600061416626,
            3.14490008354187
          ]
        },
        {
          "atom_index": 1834,
          "name": "C",
          "element": "C",
          "coord": [
            8.612199783325195,
            3.591200113296509,
            3.2418999671936035
          ]
        },
        {
          "atom_index": 1835,
          "name": "O",
          "element": "O",
          "coord": [
            8.490900039672852,
            3.5831000804901123,
            3.220400094985962
          ]
        },
        {
          "atom_index": 1836,
          "name": "CB",
          "element": "C",
          "coord": [
            8.730999946594238,
            3.80679988861084,
            3.2002999782562256
          ]
        },
        {
          "atom_index": 1837,
          "name": "OG1",
          "element": "O",
          "coord": [
            8.60890007019043,
            3.8814001083374023,
            3.2040998935699463
          ]
        },
        {
          "atom_index": 1838,
          "name": "CG2",
          "element": "C",
          "coord": [
            8.83080005645752,
            3.880000114440918,
            3.1124000549316406
          ]
        }
      ]
    },
    {
      "id": "D:26",
      "chain": "D",
      "resseq": 26,
      "icode": "",
      "resname": "GLY",
      "hetflag": " ",
      "sasa": 1.8332674503326416,
      "atoms": [
        {
          "atom_index": 1839,
          "name": "N",
          "element": "N",
          "coord": [
            8.67020034790039,
            3.536900043487549,
            3.348400115966797
          ]
        },
        {
          "atom_index": 1840,
          "name": "CA",
          "element": "C",
          "coord": [
            8.590800285339355,
            3.4637999534606934,
            3.4453999996185303
          ]
        },
        {
          "atom_index": 1841,
          "name": "C",
          "element": "C",
          "coord": [
            8.593999862670898,
            3.3155999183654785,
            3.414099931716919
          ]
        },
        {
          "atom_index": 1842,
          "name": "O",
          "element": "O",
          "coord": [
            8.591699600219727,
            3.2316999435424805,
            3.504199981689453
          ]
        }
      ]
    },
    {
      "id": "D:27",
      "chain": "D",
      "resseq": 27,
      "icode": "",
      "resname": "ASP",
      "hetflag": " ",
      "sasa": 1.9233214855194092,
      "atoms": [
        {
          "atom_index": 1843,
          "name": "N",
          "element": "N",
          "coord": [
            8.598899841308594,
            3.28410005569458,
            3.285099983215332
          ]
        },
        {
          "atom_index": 1844,
          "name": "CA",
          "element": "C",
          "coord": [
            8.6048002243042,
            3.1463000774383545,
            3.238300085067749
          ]
        },
        {
          "atom_index": 1845,
          "name": "C",
          "element": "C",
          "coord": [
            8.670499801635742,
            3.1470999717712402,
            3.1003000736236572
          ]
        },
        {
          "atom_index": 1846,
          "name": "O",
          "element": "O",
          "coord": [
            8.688400268554688,
            3.253499984741211,
            3.0411999225616455
          ]
        },
        {
          "atom_index": 1847,
          "name": "CB",
          "element": "C",
          "coord": [
            8.464699745178223,
            3.085700035095215,
            3.2304999828338623
          ]
        },
        {
          "atom_index": 1848,
          "name": "CG",
          "element": "C",
          "coord": [
            8.467399597167969,
            2.9339001178741455,
            3.2295000553131104
          ]
        },
        {
          "atom_index": 1849,
          "name": "OD1",
          "element": "O",
          "coord": [
            8.35890007019043,
            2.8722000122070312,
            3.234100103378296
          ]
        },
        {
          "atom_index": 1850,
          "name": "OD2",
          "element": "O",
          "coord": [
            8.578300476074219,
            2.875999927520752,
            3.224400043487549
          ]
        }
      ]
    },
    {
      "id": "D:28",
      "chain": "D",
      "resseq": 28,
      "icode": "",
      "resname": "SER",
      "hetflag": " ",
      "sasa": 0.4495096802711487,
      "atoms": [
        {
          "atom_index": 1851,
          "name": "N",
          "element": "N",
          "coord": [
            8.705499649047852,
            3.0292999744415283,
            3.049299955368042
          ]
        },
        {
          "atom_index": 1852,
          "name": "CA",
          "element": "C",
          "coord": [
            8.772500038146973,
            3.0190999507904053,
            2.9196999073028564
          ]
        },
        {
          "atom_index": 1853,
          "name": "C",
          "element": "C",
          "coord": [
            8.68120002746582,
            3.033600091934204,
            2.7988998889923096
          ]
        },
        {
          "atom_index": 1854,
          "name": "O",
          "element": "O",
          "coord": [
            8.559399604797363,
            3.0190999507904053,
            2.8085999488830566
          ]
        },
        {
          "atom_index": 1855,
          "name": "CB",
          "element": "C",
          "coord": [
            8.846500396728516,
            2.885999917984009,
            2.9086999893188477
          ]
        },
        {
          "atom_index": 1856,
          "name": "OG",
          "element": "O",
          "coord": [
            8.754400253295898,
            2.7790000438690186,
            2.902899980545044
          ]
        }
      ]
    },
    {
      "id": "D:29",
      "chain": "D",
      "resseq": 29,
      "icode": "",
      "resname": "VAL",
      "hetflag": " ",
      "sasa": 0.0,
      "atoms": [
        {
          "atom_index": 1857,
          "name": "N",
          "element": "N",
          "coord": [
            8.742600440979004,
            3.061199903488159,
            2.684299945831299
          ]
        },
        {
          "atom_index": 1858,
          "name": "CA",
          "element": "C",
          "coord": [
            8.669400215148926,
            3.0778000354766846,
            2.559499979019165
          ]
        },
        {
          "atom_index": 1859,
          "name": "C",
          "element": "C",
          "coord": [
            8.625800132751465,
            2.941699981689453,
            2.50570011138916
          ]
        },
        {
          "atom_index": 1860,
          "name": "O",
          "element": "O",
          "coord": [
            8.543899536132812,
            2.932499885559082,
            2.414400100708008
          ]
        },
        {
          "atom_index": 1861,
          "name": "CB",
          "element": "C",
          "coord": [
            8.756699562072754,
            3.1487998962402344,
            2.4535000324249268
          ]
        },
        {
          "atom_index": 1862,
          "name": "CG1",
          "element": "C",
          "coord": [
            8.8681001663208,
            3.0553998947143555,
            2.406899929046631
          ]
        },
        {
          "atom_index": 1863,
          "name": "CG2",
          "element": "C",
          "coord": [
            8.670599937438965,
            3.1940999031066895,
            2.3362998962402344
          ]
        }
      ]
    },
    {
      "id": "D:30",
      "chain": "D",
      "resseq": 30,
      "icode": "",
      "resname": "THR",
      "hetflag": " ",
      "sasa": 1.2611943483352661,
      "atoms": [
        {
          "atom_index": 1864,
          "name": "N",
          "element": "N",
          "coord": [
            8.680800437927246,
            2.8352999687194824,
            2.5629000663757324
          ]
        },
        {
          "atom_index": 1865,
          "name": "CA",
          "element": "C",
          "coord": [
            8.646200180053711,
            2.7007999420166016,
            2.5190999507904053
          ]
        },
        {
          "atom_index": 1866,
          "name": "C",
          "element": "C",
          "coord": [
            8.535099983215332,
            2.6435999870300293,
            2.6066999435424805
          ]
        },
        {
          "atom_index": 1867,
          "name": "O",
          "element": "O",
          "coord": [
            8.49470043182373,
            2.5285000801086426,
            2.5899999141693115
          ]
        },
        {
          "atom_index": 1868,
          "name": "CB",
          "element": "C",
          "coord": [
            8.767999649047852,
            2.607300043106079,
            2.527400016784668
          ]
        },
        {
          "atom_index": 1869,
          "name": "OG1",
          "element": "O",
          "coord": [
            8.807999610900879,
            2.5938000679016113,
            2.664400100708008
          ]
        },
        {
          "atom_index": 1870,
          "name": "CG2",
          "element": "C",
          "coord": [
            8.884300231933594,
            2.6638998985290527,
            2.4470999240875244
          ]
        }
      ]
    },
    {
      "id": "D:31",
      "chain": "D",
      "resseq": 31,
      "icode": "",
      "resname": "SER",
      "hetflag": " ",
      "sasa": 0.0,
      "atoms": [
        {
          "atom_index": 1871,
          "name": "N",
          "element": "N",
          "coord": [
            8.484700202941895,
            2.724900007247925,
            2.698699951171875
          ]
        },
        {
          "atom_index": 1872,
          "name": "CA",
          "element": "C",
          "coord": [
            8.380499839782715,
            2.6805999279022217,
            2.7908999919891357
          ]
        },
        {
          "atom_index": 1873,
          "name": "C",
          "element": "C",
          "coord": [
            8.237899780273438,
            2.690999984741211,
            2.7381999492645264
          ]
        },
        {
          "atom_index": 1874,
          "name": "O",
          "element": "O",
          "coord": [
            8.143699645996094,
            2.655400037765503,
            2.808799982070923
          ]
        },
        {
          "atom_index": 1875,
          "name": "CB",
          "element": "C",
          "coord": [
            8.390399932861328,
            2.758500099182129,
            2.922300100326538
          ]
        },
        {
          "atom_index": 1876,
          "name": "OG",
          "element": "O",
          "coord": [
            8.360600471496582,
            2.895699977874756,
            2.902400016784668
          ]
        }
      ]
    },
    {
      "id": "D:32",
      "chain": "D",
      "resseq": 32,
      "icode": "",
      "resname": "ASP",
      "hetflag": " ",
      "sasa": 0.0,
      "atoms": [
        {
          "atom_index": 1877,
          "name": "N",
          "element": "N",
          "coord": [
            8.22070026397705,
            2.7395999431610107,
            2.615499973297119
          ]
        },
        {
          "atom_index": 1878,
          "name": "CA",
          "element": "C",
          "coord": [
            8.086299896240234,
            2.7523999214172363,
            2.559799909591675
          ]
        },
        {
          "atom_index": 1879,
          "name": "C",
          "element": "C",
          "coord": [
            8.090100288391113,
            2.7962000370025635,
            2.4142000675201416
          ]
        },
        {
          "atom_index": 1880,
          "name": "O",
          "element": "O",
          "coord": [
            8.19729995727539,
            2.8073999881744385,
            2.35479998588562
          ]
        },
        {
          "atom_index": 1881,
          "name": "CB",
          "element": "C",
          "coord": [
            8.005000114440918,
            2.8547000885009766,
            2.640500068664551
          ]
        },
        {
          "atom_index": 1882,
          "name": "CG",
          "element": "C",
          "coord": [
            7.854899883270264,
            2.842099905014038,
            2.6171998977661133
          ]
        },
        {
          "atom_index": 1883,
          "name": "OD1",
          "element": "O",
          "coord": [
            7.779300212860107,
            2.9309000968933105,
            2.6624999046325684
          ]
        },
        {
          "atom_index": 1884,
          "name": "OD2",
          "element": "O",
          "coord": [
            7.812300205230713,
            2.742799997329712,
            2.554500102996826
          ]
        }
      ]
    },
    {
      "id": "D:33",
      "chain": "D",
      "resseq": 33,
      "icode": "",
      "resname": "TYR",
      "hetflag": " ",
      "sasa": 0.4098881483078003,
      "atoms": [
        {
          "atom_index": 1885,
          "name": "N",
          "element": "N",
          "coord": [
            7.9720001220703125,
            2.8178000450134277,
            2.356800079345703
          ]
        },
        {
          "atom_index": 1886,
          "name": "CA",
          "element": "C",
          "coord": [
            7.960999965667725,
            2.864500045776367,
            2.2190001010894775
          ]
        },
        {
          "atom_index": 1887,
          "name": "C",
          "element": "C",
          "coord": [
            7.941999912261963,
            3.015199899673462,
            2.227400064468384
          ]
        },
        {
          "atom_index": 1888,
          "name": "O",
          "element": "O",
          "coord": [
            7.869100093841553,
            3.0641000270843506,
            2.3141000270843506
          ]
        },
        {
          "atom_index": 1889,
          "name": "CB",
          "element": "C",
          "coord": [
            7.84060001373291,
            2.8017001152038574,
            2.1482999324798584
          ]
        },
        {
          "atom_index": 1890,
          "name": "CG",
          "element": "C",
          "coord": [
            7.85830020904541,
            2.6570000648498535,
            2.1080000400543213
          ]
        },
        {
          "atom_index": 1891,
          "name": "CD1",
          "element": "C",
          "coord": [
            7.764200210571289,
            2.5943000316619873,
            2.0260000228881836
          ]
        },
        {
          "atom_index": 1892,
          "name": "CD2",
          "element": "C",
          "coord": [
            7.968200206756592,
            2.5822999477386475,
            2.15120005607605
          ]
        },
        {
          "atom_index": 1893,
          "name": "CE1",
          "element": "C",
          "coord": [
            7.779099941253662,
            2.461199998855591,
            1.9878000020980835
          ]
        },
        {
          "atom_index": 1894,
          "name": "CE2",
          "element": "C",
          "coord": [
            7.984000205993652,
            2.448699951171875,
            2.1136999130249023
          ]
        },
        {
          "atom_index": 1895,
          "name": "CZ",
          "element": "C",
          "coord": [
            7.889200210571289,
            2.3889999389648438,
            2.0318000316619873
          ]
        },
        {
          "atom_index": 1896,
          "name": "OH",
          "element": "O",
          "coord": [
            7.904799938201904,
            2.257699966430664,
            1.9919999837875366
          ]
        }
      ]
    },
    {
      "id": "D:34",
      "chain": "D",
      "resseq": 34,
      "icode": "",
      "resname": "TRP",
      "hetflag": " ",
      "sasa": 0.0,
      "atoms": [
        {
          "atom_index": 1897,
          "name": "N",
          "element": "N",
          "coord": [
            8.005800247192383,
            3.0892999172210693,
            2.137500047683716
          ]
        },
        {
          "atom_index": 1898,
          "name": "CA",
          "element": "C",
          "coord": [
            7.994699954986572,
            3.234499931335449,
            2.1415998935699463
          ]
        },
        {
          "atom_index": 1899,
          "name": "C",
          "element": "C",
          "coord": [
            7.941199779510498,
            3.293100118637085,
            2.0116000175476074
          ]
        },
        {
          "atom_index": 1900,
          "name": "O",
          "element": "O",
          "coord": [
            7.962699890136719,
            3.2379000186920166,
            1.9033000469207764
          ]
        },
        {
          "atom_index": 1901,
          "name": "CB",
          "element": "C",
          "coord": [
            8.13070011138916,
            3.295599937438965,
            2.1751999855041504
          ]
        },
        {
          "atom_index": 1902,
          "name": "CG",
          "element": "C",
          "coord": [
            8.19729995727539,
            3.2297000885009766,
            2.2922000885009766
          ]
        },
        {
          "atom_index": 1903,
          "name": "CD1",
          "element": "C",
          "coord": [
            8.29259967803955,
            3.1312999725341797,
            2.2881999015808105
          ]
        },
        {
          "atom_index": 1904,
          "name": "CD2",
          "element": "C",
          "coord": [
            8.171199798583984,
            3.254499912261963,
            2.430799961090088
          ]
        },
        {
          "atom_index": 1905,
          "name": "NE1",
          "element": "N",
          "coord": [
            8.327199935913086,
            3.0936999320983887,
            2.416100025177002
          ]
        },
        {
          "atom_index": 1906,
          "name": "CE2",
          "element": "C",
          "coord": [
            8.25409984588623,
            3.1677000522613525,
            2.5053999423980713
          ]
        },
        {
          "atom_index": 1907,
          "name": "CE3",
          "element": "C",
          "coord": [
            8.085599899291992,
            3.3417999744415283,
            2.499500036239624
          ]
        },
        {
          "atom_index": 1908,
          "name": "CZ2",
          "element": "C",
          "coord": [
            8.253899574279785,
            3.165600061416626,
            2.64520001411438
          ]
        },
        {
          "atom_index": 1909,
          "name": "CZ3",
          "element": "C",
          "coord": [
            8.08549976348877,
            3.339900016784668,
            2.6389999389648438
          ]
        },
        {
          "atom_index": 1910,
          "name": "CH2",
          "element": "C",
          "coord": [
            8.169300079345703,
            3.25219988822937,
            2.7100000381469727
          ]
        }
      ]
    },
    {
      "id": "D:35",
      "chain": "D",
      "resseq": 35,
      "icode": "",
      "resname": "SER",
      "hetflag": " ",
      "sasa": 0.0,
      "atoms": [
        {
          "atom_index": 1911,
          "name": "N",
          "element": "N",
          "coord": [
            7.873000144958496,
            3.4065001010894775,
            2.022700071334839
          ]
        },
        {
          "atom_index": 1912,
          "name": "CA",
          "element": "C",
          "coord": [
            7.814199924468994,
            3.4695000648498535,
            1.9056999683380127
          ]
        },
        {
          "atom_index": 1913,
          "name": "C",
          "element": "C",
          "coord": [
            7.840799808502197,
            3.618799924850464,
            1.8946000337600708
          ]
        },
        {
          "atom_index": 1914,
          "name": "O",
          "element": "O",
          "coord": [
            7.892099857330322,
            3.682499885559082,
            1.9864000082015991
          ]
        },
        {
          "atom_index": 1915,
          "name": "CB",
          "element": "C",
          "coord": [
            7.662799835205078,
            3.449199914932251,
            1.9086999893188477
          ]
        },
        {
          "atom_index": 1916,
          "name": "OG",
          "element": "O",
          "coord": [
            7.605800151824951,
            3.533099889755249,
            2.0078999996185303
          ]
        }
      ]
    },
    {
      "id": "D:36",
      "chain": "D",
      "resseq": 36,
      "icode": "",
      "resname": "TRP",
      "hetflag": " ",
      "sasa": 0.0,
      "atoms": [
        {
          "atom_index": 1917,
          "name": "N",
          "element": "N",
          "coord": [
            7.805200099945068,
            3.6726999282836914,
            1.7788000106811523
          ]
        },
        {
          "atom_index": 1918,
          "name": "CA",
          "element": "C",
          "coord": [
            7.815299987792969,
            3.815200090408325,
            1.7518999576568604
          ]
        },
        {
          "atom_index": 1919,
          "name": "C",
          "element": "C",
          "coord": [
            7.673600196838379,
            3.8536999225616455,
            1.7110999822616577
          ]
        },
        {
          "atom_index": 1920,
          "name": "O",
          "element": "O",
          "coord": [
            7.611700057983398,
            3.7862000465393066,
            1.62909996509552
          ]
        },
        {
          "atom_index": 1921,
          "name": "CB",
          "element": "C",
          "coord": [
            7.912799835205078,
            3.8452000617980957,
            1.6376999616622925
          ]
        },
        {
          "atom_index": 1922,
          "name": "CG",
          "element": "C",
          "coord": [
            8.058199882507324,
            3.8394999504089355,
            1.6789000034332275
          ]
        },
        {
          "atom_index": 1923,
          "name": "CD1",
          "element": "C",
          "coord": [
            8.147700309753418,
            3.739500045776367,
            1.6520999670028687
          ]
        },
        {
          "atom_index": 1924,
          "name": "CD2",
          "element": "C",
          "coord": [
            8.128899574279785,
            3.9365999698638916,
            1.7569999694824219
          ]
        },
        {
          "atom_index": 1925,
          "name": "NE1",
          "element": "N",
          "coord": [
            8.269700050354004,
            3.7685000896453857,
            1.7086999416351318
          ]
        },
        {
          "atom_index": 1926,
          "name": "CE2",
          "element": "C",
          "coord": [
            8.26099967956543,
            3.8889999389648438,
            1.7735999822616577
          ]
        },
        {
          "atom_index": 1927,
          "name": "CE3",
          "element": "C",
          "coord": [
            8.093500137329102,
            4.059500217437744,
            1.8143999576568604
          ]
        },
        {
          "atom_index": 1928,
          "name": "CZ2",
          "element": "C",
          "coord": [
            8.35830020904541,
            3.960099935531616,
            1.8452999591827393
          ]
        },
        {
          "atom_index": 1929,
          "name": "CZ3",
          "element": "C",
          "coord": [
            8.190699577331543,
            4.1305999755859375,
            1.8859000205993652
          ]
        },
        {
          "atom_index": 1930,
          "name": "CH2",
          "element": "C",
          "coord": [
            8.321700096130371,
            4.079999923706055,
            1.9005000591278076
          ]
        }
      ]
    },
    {
      "id": "D:37",
      "chain": "D",
      "resseq": 37,
      "icode": "",
      "resname": "ILE",
      "hetflag": " ",
      "sasa": 0.0,
      "atoms": [
        {
          "atom_index": 1931,
          "name": "N",
          "element": "N",
          "coord": [
            7.623799800872803,
            3.961699962615967,
            1.7699999809265137
          ]
        },
        {
          "atom_index": 1932,
          "name": "CA",
          "element": "C",
          "coord": [
            7.489299774169922,
            4.01140022277832,
            1.743499994277954
          ]
        },
        {
          "atom_index": 1933,
          "name": "C",
          "element": "C",
          "coord": [
            7.50029993057251,
            4.161499977111816,
            1.7202999591827393
          ]
        },
        {
          "atom_index": 1934,
          "name": "O",
          "element": "O",
          "coord": [
            7.581500053405762,
            4.228300094604492,
            1.7834999561309814
          ]
        },
        {
          "atom_index": 1935,
          "name": "CB",
          "element": "C",
          "coord": [
            7.397299766540527,
            3.9842000007629395,
            1.864400029182434
          ]
        },
        {
          "atom_index": 1936,
          "name": "CG1",
          "element": "C",
          "coord": [
            7.391499996185303,
            3.832900047302246,
            1.889299988746643
          ]
        },
        {
          "atom_index": 1937,
          "name": "CG2",
          "element": "C",
          "coord": [
            7.258600234985352,
            4.043099880218506,
            1.840000033378601
          ]
        },
        {
          "atom_index": 1938,
          "name": "CD1",
          "element": "C",
          "coord": [
            7.308899879455566,
            3.792099952697754,
            2.007699966430664
          ]
        }
      ]
    },
    {
      "id": "D:38",
      "chain": "D",
      "resseq": 38,
      "icode": "",
      "resname": "ARG",
      "hetflag": " ",
      "sasa": 0.0,
      "atoms": [
        {
          "atom_index": 1939,
          "name": "N",
          "element": "N",
          "coord": [
            7.4197998046875,
            4.214099884033203,
            1.6292999982833862
          ]
        },
        {
          "atom_index": 1940,
          "name": "CA",
          "element": "C",
          "coord": [
            7.424699783325195,
            4.356900215148926,
            1.600100040435791
          ]
        },
        {
          "atom_index": 1941,
          "name": "C",
          "element": "C",
          "coord": [
            7.283599853515625,
            4.41510009765625,
            1.6052000522613525
          ]
        },
        {
          "atom_index": 1942,
          "name": "O",
          "element": "O",
          "coord": [
            7.186500072479248,
            4.344399929046631,
            1.5791000127792358
          ]
        },
        {
          "atom_index": 1943,
          "name": "CB",
          "element": "C",
          "coord": [
            7.48390007019043,
            4.378900051116943,
            1.4603999853134155
          ]
        },
        {
          "atom_index": 1944,
          "name": "CG",
          "element": "C",
          "coord": [
            7.384300231933594,
            4.350399971008301,
            1.3488999605178833
          ]
        },
        {
          "atom_index": 1945,
          "name": "CD",
          "element": "C",
          "coord": [
            7.446199893951416,
            4.30019998550415,
            1.218400001525879
          ]
        },
        {
          "atom_index": 1946,
          "name": "NE",
          "element": "N",
          "coord": [
            7.535900115966797,
            4.3958001136779785,
            1.1562000513076782
          ]
        },
        {
          "atom_index": 1947,
          "name": "CZ",
          "element": "C",
          "coord": [
            7.561200141906738,
            4.402500152587891,
            1.0255000591278076
          ]
        },
        {
          "atom_index": 1948,
          "name": "NH1",
          "element": "N",
          "coord": [
            7.502900123596191,
            4.3196001052856445,
            0.9395999908447266
          ]
        },
        {
          "atom_index": 1949,
          "name": "NH2",
          "element": "N",
          "coord": [
            7.646900177001953,
            4.492400169372559,
            0.9807000160217285
          ]
        }
      ]
    },
    {
      "id": "D:39",
      "chain": "D",
      "resseq": 39,
      "icode": "",
      "resname": "LYS",
      "hetflag": " ",
      "sasa": 0.0,
      "atoms": [
        {
          "atom_index": 1950,
          "name": "N",
          "element": "N",
          "coord": [
            7.272799968719482,
            4.543499946594238,
            1.639299988746643
          ]
        },
        {
          "atom_index": 1951,
          "name": "CA",
          "element": "C",
          "coord": [
            7.143599987030029,
            4.610899925231934,
            1.6445000171661377
          ]
        },
        {
          "atom_index": 1952,
          "name": "C",
          "element": "C",
          "coord": [
            7.148399829864502,
            4.73360013961792,
            1.5551999807357788
          ]
        },
        {
          "atom_index": 1953,
          "name": "O",
          "element": "O",
          "coord": [
            7.227799892425537,
            4.8246002197265625,
            1.5780999660491943
          ]
        },
        {
          "atom_index": 1954,
          "name": "CB",
          "element": "C",
          "coord": [
            7.10860013961792,
            4.6539998054504395,
            1.7869000434875488
          ]
        },
        {
          "atom_index": 1955,
          "name": "CG",
          "element": "C",
          "coord": [
            6.972700119018555,
            4.723899841308594,
            1.7965999841690063
          ]
        },
        {
          "atom_index": 1956,
          "name": "CD",
          "element": "C",
          "coord": [
            6.931000232696533,
            4.751100063323975,
            1.9412000179290771
          ]
        },
        {
          "atom_index": 1957,
          "name": "CE",
          "element": "C",
          "coord": [
            7.013899803161621,
            4.861199855804443,
            2.004499912261963
          ]
        },
        {
          "atom_index": 1958,
          "name": "NZ",
          "element": "N",
          "coord": [
            6.991199970245361,
            4.9928998947143555,
            1.9377000331878662
          ]
        }
      ]
    },
    {
      "id": "D:40",
      "chain": "D",
      "resseq": 40,
      "icode": "",
      "resname": "PHE",
      "hetflag": " ",
      "sasa": 0.0,
      "atoms": [
        {
          "atom_index": 1959,
          "name": "N",
          "element": "N",
          "coord": [
            7.064000129699707,
            4.734799861907959,
            1.4524999856948853
          ]
        },
        {
          "atom_index": 1960,
          "name": "CA",
          "element": "C",
          "coord": [
            7.0578999519348145,
            4.84660005569458,
            1.3596999645233154
          ]
        },
        {
          "atom_index": 1961,
          "name": "C",
          "element": "C",
          "coord": [
            6.959400177001953,
            4.949100017547607,
            1.413699984550476
          ]
        },
        {
          "atom_index": 1962,
          "name": "O",
          "element": "O",
          "coord": [
            6.88040018081665,
            4.919400215148926,
            1.503499984741211
          ]
        },
        {
          "atom_index": 1963,
          "name": "CB",
          "element": "C",
          "coord": [
            7.008200168609619,
            4.799799919128418,
            1.2228000164031982
          ]
        },
        {
          "atom_index": 1964,
          "name": "CG",
          "element": "C",
          "coord": [
            7.091700077056885,
            4.691800117492676,
            1.160599946975708
          ]
        },
        {
          "atom_index": 1965,
          "name": "CD1",
          "element": "C",
          "coord": [
            7.216000080108643,
            4.7210001945495605,
            1.1053999662399292
          ]
        },
        {
          "atom_index": 1966,
          "name": "CD2",
          "element": "C",
          "coord": [
            7.0441999435424805,
            4.561500072479248,
            1.1538000106811523
          ]
        },
        {
          "atom_index": 1967,
          "name": "CE1",
          "element": "C",
          "coord": [
            7.291600227355957,
            4.621699810028076,
            1.0439000129699707
          ]
        },
        {
          "atom_index": 1968,
          "name": "CE2",
          "element": "C",
          "coord": [
            7.119100093841553,
            4.461599826812744,
            1.0925999879837036
          ]
        },
        {
          "atom_index": 1969,
          "name": "CZ",
          "element": "C",
          "coord": [
            7.243199825286865,
            4.4918999671936035,
            1.0371999740600586
          ]
        }
      ]
    },
    {
      "id": "D:41",
      "chain": "D",
      "resseq": 41,
      "icode": "",
      "resname": "PRO",
      "hetflag": " ",
      "sasa": 0.0,
      "atoms": [
        {
          "atom_index": 1970,
          "name": "N",
          "element": "N",
          "coord": [
            6.962900161743164,
            5.072000026702881,
            1.3600000143051147
          ]
        },
        {
          "atom_index": 1971,
          "name": "CA",
          "element": "C",
          "coord": [
            6.8678998947143555,
            5.171800136566162,
            1.4097000360488892
          ]
        },
        {
          "atom_index": 1972,
          "name": "C",
          "element": "C",
          "coord": [
            6.726200103759766,
            5.118199825286865,
            1.388200044631958
          ]
        },
        {
          "atom_index": 1973,
          "name": "O",
          "element": "O",
          "coord": [
            6.702600002288818,
            5.04010009765625,
            1.295799970626831
          ]
        },
        {
          "atom_index": 1974,
          "name": "CB",
          "element": "C",
          "coord": [
            6.898900032043457,
            5.295000076293945,
            1.3240000009536743
          ]
        },
        {
          "atom_index": 1975,
          "name": "CG",
          "element": "C",
          "coord": [
            6.959199905395508,
            5.236100196838379,
            1.1971999406814575
          ]
        },
        {
          "atom_index": 1976,
          "name": "CD",
          "element": "C",
          "coord": [
            7.047699928283691,
            5.127500057220459,
            1.2527999877929688
          ]
        }
      ]
    },
    {
      "id": "D:42",
      "chain": "D",
      "resseq": 42,
      "icode": "",
      "resname": "GLY",
      "hetflag": " ",
      "sasa": 0.0,
      "atoms": [
        {
          "atom_index": 1977,
          "name": "N",
          "element": "N",
          "coord": [
            6.632599830627441,
            5.158100128173828,
            1.4736000299453735
          ]
        },
        {
          "atom_index": 1978,
          "name": "CA",
          "element": "C",
          "coord": [
            6.496600151062012,
            5.109399795532227,
            1.4591000080108643
          ]
        },
        {
          "atom_index": 1979,
          "name": "C",
          "element": "C",
          "coord": [
            6.476399898529053,
            4.97629976272583,
            1.5297000408172607
          ]
        },
        {
          "atom_index": 1980,
          "name": "O",
          "element": "O",
          "coord": [
            6.388199806213379,
            4.8979997634887695,
            1.4937000274658203
          ]
        }
      ]
    },
    {
      "id": "D:43",
      "chain": "D",
      "resseq": 43,
      "icode": "",
      "resname": "ASN",
      "hetflag": " ",
      "sasa": 0.0,
      "atoms": [
        {
          "atom_index": 1981,
          "name": "N",
          "element": "N",
          "coord": [
            6.559500217437744,
            4.950500011444092,
            1.6302000284194946
          ]
        },
        {
          "atom_index": 1982,
          "name": "CA",
          "element": "C",
          "coord": [
            6.551000118255615,
            4.827600002288818,
            1.708299994468689
          ]
        },
        {
          "atom_index": 1983,
          "name": "C",
          "element": "C",
          "coord": [
            6.545400142669678,
            4.699399948120117,
            1.6260000467300415
          ]
        },
        {
          "atom_index": 1984,
          "name": "O",
          "element": "O",
          "coord": [
            6.458600044250488,
            4.61460018157959,
            1.6482000350952148
          ]
        },
        {
          "atom_index": 1985,
          "name": "CB",
          "element": "C",
          "coord": [
            6.429500102996826,
            4.832499980926514,
            1.8014999628067017
          ]
        },
        {
          "atom_index": 1986,
          "name": "CG",
          "element": "C",
          "coord": [
            6.446700096130371,
            4.9319000244140625,
            1.913599967956543
          ]
        },
        {
          "atom_index": 1987,
          "name": "OD1",
          "element": "O",
          "coord": [
            6.547599792480469,
            4.929999828338623,
            1.9844000339508057
          ]
        },
        {
          "atom_index": 1988,
          "name": "ND2",
          "element": "N",
          "coord": [
            6.347899913787842,
            5.019400119781494,
            1.93149995803833
          ]
        }
      ]
    },
    {
      "id": "D:44",
      "chain": "D",
      "resseq": 44,
      "icode": "",
      "resname": "LYS",
      "hetflag": " ",
      "sasa": 0.3798224925994873,
      "atoms": [
        {
          "atom_index": 1989,
          "name": "N",
          "element": "N",
          "coord": [
            6.6367998123168945,
            4.6855998039245605,
            1.5306999683380127
          ]
        },
        {
          "atom_index": 1990,
          "name": "CA",
          "element": "C",
          "coord": [
            6.6427001953125,
            4.565100193023682,
            1.4490000009536743
          ]
        },
        {
          "atom_index": 1991,
          "name": "C",
          "element": "C",
          "coord": [
            6.767000198364258,
            4.4857001304626465,
            1.4874000549316406
          ]
        },
        {
          "atom_index": 1992,
          "name": "O",
          "element": "O",
          "coord": [
            6.879499912261963,
            4.525100231170654,
            1.4570000171661377
          ]
        },
        {
          "atom_index": 1993,
          "name": "CB",
          "element": "C",
          "coord": [
            6.6458001136779785,
            4.600900173187256,
            1.3004000186920166
          ]
        },
        {
          "atom_index": 1994,
          "name": "CG",
          "element": "C",
          "coord": [
            6.515399932861328,
            4.663099765777588,
            1.2524000406265259
          ]
        },
        {
          "atom_index": 1995,
          "name": "CD",
          "element": "C",
          "coord": [
            6.521599769592285,
            4.704899787902832,
            1.1064000129699707
          ]
        },
        {
          "atom_index": 1996,
          "name": "CE",
          "element": "C",
          "coord": [
            6.388599872589111,
            4.765900135040283,
            1.0627000331878662
          ]
        },
        {
          "atom_index": 1997,
          "name": "NZ",
          "element": "N",
          "coord": [
            6.3907999992370605,
            4.809800148010254,
            0.920199990272522
          ]
        }
      ]
    },
    {
      "id": "D:45",
      "chain": "D",
      "resseq": 45,
      "icode": "",
      "resname": "LEU",
      "hetflag": " ",
      "sasa": 0.0,
      "atoms": [
        {
          "atom_index": 1998,
          "name": "N",
          "element": "N",
          "coord": [
            6.74560022354126,
            4.374300003051758,
            1.556399941444397
          ]
        },
        {
          "atom_index": 1999,
          "name": "CA",
          "element": "C",
          "coord": [
            6.855100154876709,
            4.28879976272583,
            1.6003999710083008
          ]
        },
        {
          "atom_index": 2000,
          "name": "C",
          "element": "C",
          "coord": [
            6.881700038909912,
            4.178999900817871,
            1.4980000257492065
          ]
        },
        {
          "atom_index": 2001,
          "name": "O",
          "element": "O",
          "coord": [
            6.788700103759766,
            4.123199939727783,
            1.440000057220459
          ]
        },
        {
          "atom_index": 2002,
          "name": "CB",
          "element": "C",
          "coord": [
            6.820700168609619,
            4.227099895477295,
            1.736199975013733
          ]
        },
        {
          "atom_index": 2003,
          "name": "CG",
          "element": "C",
          "coord": [
            6.829500198364258,
            4.321499824523926,
            1.8560999631881714
          ]
        },
        {
          "atom_index": 2004,
          "name": "CD1",
          "element": "C",
          "coord": [
            6.758900165557861,
            4.261300086975098,
            1.9780000448226929
          ]
        },
        {
          "atom_index": 2005,
          "name": "CD2",
          "element": "C",
          "coord": [
            6.976099967956543,
            4.347899913787842,
            1.885699987411499
          ]
        }
      ]
    },
    {
      "id": "D:46",
      "chain": "D",
      "resseq": 46,
      "icode": "",
      "resname": "GLU",
      "hetflag": " ",
      "sasa": 0.0,
      "atoms": [
        {
          "atom_index": 2006,
          "name": "N",
          "element": "N",
          "coord": [
            7.009099960327148,
            4.148799896240234,
            1.4757000207901
          ]
        },
        {
          "atom_index": 2007,
          "name": "CA",
          "element": "C",
          "coord": [
            7.047599792480469,
            4.045599937438965,
            1.3802000284194946
          ]
        },
        {
          "atom_index": 2008,
          "name": "C",
          "element": "C",
          "coord": [
            7.149600028991699,
            3.952199935913086,
            1.4430999755859375
          ]
        },
        {
          "atom_index": 2009,
          "name": "O",
          "element": "O",
          "coord": [
            7.252200126647949,
            3.9972000122070312,
            1.493899941444397
          ]
        },
        {
          "atom_index": 2010,
          "name": "CB",
          "element": "C",
          "coord": [
            7.107900142669678,
            4.108699798583984,
            1.2544000148773193
          ]
        },
        {
          "atom_index": 2011,
          "name": "CG",
          "element": "C",
          "coord": [
            7.142899990081787,
            4.008600234985352,
            1.1447999477386475
          ]
        },
        {
          "atom_index": 2012,
          "name": "CD",
          "element": "C",
          "coord": [
            7.203700065612793,
            4.0746002197265625,
            1.0224000215530396
          ]
        },
        {
          "atom_index": 2013,
          "name": "OE1",
          "element": "O",
          "coord": [
            7.316100120544434,
            4.127999782562256,
            1.032099962234497
          ]
        },
        {
          "atom_index": 2014,
          "name": "OE2",
          "element": "O",
          "coord": [
            7.138999938964844,
            4.073299884796143,
            0.9157999753952026
          ]
        }
      ]
    },
    {
      "id": "D:47",
      "chain": "D",
      "resseq": 47,
      "icode": "",
      "resname": "TYR",
      "hetflag": " ",
      "sasa": 0.0,
      "atoms": [
        {
          "atom_index": 2015,
          "name": "N",
          "element": "N",
          "coord": [
            7.120200157165527,
            3.8222999572753906,
            1.4401999711990356
          ]
        },
        {
          "atom_index": 2016,
          "name": "CA",
          "element": "C",
          "coord": [
            7.210299968719482,
            3.7216999530792236,
            1.4961999654769897
          ]
        },
        {
          "atom_index": 2017,
          "name": "C",
          "element": "C",
          "coord": [
            7.3105998039245605,
            3.6930999755859375,
            1.3848999738693237
          ]
        },
        {
          "atom_index": 2018,
          "name": "O",
          "element": "O",
          "coord": [
            7.282700061798096,
            3.614500045776367,
            1.2943999767303467
          ]
        },
        {
          "atom_index": 2019,
          "name": "CB",
          "element": "C",
          "coord": [
            7.132500171661377,
            3.5940001010894775,
            1.530500054359436
          ]
        },
        {
          "atom_index": 2020,
          "name": "CG",
          "element": "C",
          "coord": [
            7.199999809265137,
            3.5058000087738037,
            1.6334999799728394
          ]
        },
        {
          "atom_index": 2021,
          "name": "CD1",
          "element": "C",
          "coord": [
            7.160699844360352,
            3.5088999271392822,
            1.7675000429153442
          ]
        },
        {
          "atom_index": 2022,
          "name": "CD2",
          "element": "C",
          "coord": [
            7.3028998374938965,
            3.419300079345703,
            1.5972000360488892
          ]
        },
        {
          "atom_index": 2023,
          "name": "CE1",
          "element": "C",
          "coord": [
            7.222099781036377,
            3.4277000427246094,
            1.8629000186920166
          ]
        },
        {
          "atom_index": 2024,
          "name": "CE2",
          "element": "C",
          "coord": [
            7.365099906921387,
            3.337899923324585,
            1.691499948501587
          ]
        },
        {
          "atom_index": 2025,
          "name": "CZ",
          "element": "C",
          "coord": [
            7.323999881744385,
            3.342600107192993,
            1.8238999843597412
          ]
        },
        {
          "atom_index": 2026,
          "name": "OH",
          "element": "O",
          "coord": [
            7.384900093078613,
            3.260200023651123,
            1.9155999422073364
          ]
        }
      ]
    },
    {
      "id": "D:48",
      "chain": "D",
      "resseq": 48,
      "icode": "",
      "resname": "MET",
      "hetflag": " ",
      "sasa": 0.0,
      "atoms": [
        {
          "atom_index": 2027,
          "name": "N",
          "element": "N",
          "coord": [
            7.426599979400635,
            3.757699966430664,
            1.392699956893921
          ]
        },
        {
          "atom_index": 2028,
          "name": "CA",
          "element": "C",
          "coord": [
            7.530700206756592,
            3.7441999912261963,
            1.2913999557495117
          ]
        },
        {
          "atom_index": 2029,
          "name": "C",
          "element": "C",
          "coord": [
            7.587900161743164,
            3.6048998832702637,
            1.2726000547409058
          ]
        },
        {
          "atom_index": 2030,
          "name": "O",
          "element": "O",
          "coord": [
            7.611000061035156,
            3.561800003051758,
            1.1598999500274658
          ]
        },
        {
          "atom_index": 2031,
          "name": "CB",
          "element": "C",
          "coord": [
            7.643700122833252,
            3.8429999351501465,
            1.3208999633789062
          ]
        },
        {
          "atom_index": 2032,
          "name": "CG",
          "element": "C",
          "coord": [
            7.598599910736084,
            3.9881999492645264,
            1.3112000226974487
          ]
        },
        {
          "atom_index": 2033,
          "name": "SD",
          "element": "S",
          "coord": [
            7.729300022125244,
            4.107600212097168,
            1.3396999835968018
          ]
        },
        {
          "atom_index": 2034,
          "name": "CE",
          "element": "C",
          "coord": [
            7.8043999671936035,
            4.11460018157959,
            1.173799991607666
          ]
        }
      ]
    },
    {
      "id": "D:49",
      "chain": "D",
      "resseq": 49,
      "icode": "",
      "resname": "GLY",
      "hetflag": " ",
      "sasa": 0.0,
      "atoms": [
        {
          "atom_index": 2035,
          "name": "N",
          "element": "N",
          "coord": [
            7.611999988555908,
            3.5352001190185547,
            1.382599949836731
          ]
        },
        {
          "atom_index": 2036,
          "name": "CA",
          "element": "C",
          "coord": [
            7.666399955749512,
            3.40120005607605,
            1.3725999593734741
          ]
        },
        {
          "atom_index": 2037,
          "name": "C",
          "element": "C",
          "coord": [
            7.727399826049805,
            3.3589999675750732,
            1.5042999982833862
          ]
        },
        {
          "atom_index": 2038,
          "name": "O",
          "element": "O",
          "coord": [
            7.72599983215332,
            3.4351000785827637,
            1.6009000539779663
          ]
        }
      ]
    },
    {
      "id": "D:50",
      "chain": "D",
      "resseq": 50,
      "icode": "",
      "resname": "TYR",
      "hetflag": " ",
      "sasa": 0.0,
      "atoms": [
        {
          "atom_index": 2039,
          "name": "N",
          "element": "N",
          "coord": [
            7.7804999351501465,
            3.2374000549316406,
            1.5087000131607056
          ]
        },
        {
          "atom_index": 2040,
          "name": "CA",
          "element": "C",
          "coord": [
            7.842199802398682,
            3.1874001026153564,
            1.6303999423980713
          ]
        },
        {
          "atom_index": 2041,
          "name": "C",
          "element": "C",
          "coord": [
            7.953199863433838,
            3.0882999897003174,
            1.5983999967575073
          ]
        },
        {
          "atom_index": 2042,
          "name": "O",
          "element": "O",
          "coord": [
            7.9654998779296875,
            3.041599988937378,
            1.485200047492981
          ]
        },
        {
          "atom_index": 2043,
          "name": "CB",
          "element": "C",
          "coord": [
            7.735899925231934,
            3.1243999004364014,
            1.722499966621399
          ]
        },
        {
          "atom_index": 2044,
          "name": "CG",
          "element": "C",
          "coord": [
            7.6855998039245605,
            2.9853999614715576,
            1.6858999729156494
          ]
        },
        {
          "atom_index": 2045,
          "name": "CD1",
          "element": "C",
          "coord": [
            7.756499767303467,
            2.871500015258789,
            1.7235000133514404
          ]
        },
        {
          "atom_index": 2046,
          "name": "CD2",
          "element": "C",
          "coord": [
            7.563799858093262,
            2.9679999351501465,
            1.6196000576019287
          ]
        },
        {
          "atom_index": 2047,
          "name": "CE1",
          "element": "C",
          "coord": [
            7.707600116729736,
            2.743000030517578,
            1.6967999935150146
          ]
        },
        {
          "atom_index": 2048,
          "name": "CE2",
          "element": "C",
          "coord": [
            7.513599872589111,
            2.8394999504089355,
            1.5917999744415283
          ]
        },
        {
          "atom_index": 2049,
          "name": "CZ",
          "element": "C",
          "coord": [
            7.586299896240234,
            2.7279000282287598,
            1.63100004196167
          ]
        },
        {
          "atom_index": 2050,
          "name": "OH",
          "element": "O",
          "coord": [
            7.5391998291015625,
            2.6013998985290527,
            1.6043000221252441
          ]
        }
      ]
    },
    {
      "id": "D:51",
      "chain": "D",
      "resseq": 51,
      "icode": "",
      "resname": "ILE",
      "hetflag": " ",
      "sasa": 0.0,
      "atoms": [
        {
          "atom_index": 2051,
          "name": "N",
          "element": "N",
          "coord": [
            8.035699844360352,
            3.0592000484466553,
            1.698199987411499
          ]
        },
        {
          "atom_index": 2052,
          "name": "CA",
          "element": "C",
          "coord": [
            8.145700454711914,
            2.9655001163482666,
            1.6813000440597534
          ]
        },
        {
          "atom_index": 2053,
          "name": "C",
          "element": "C",
          "coord": [
            8.146400451660156,
            2.865000009536743,
            1.7963999509811401
          ]
        },
        {
          "atom_index": 2054,
          "name": "O",
          "element": "O",
          "coord": [
            8.129899978637695,
            2.9026999473571777,
            1.9120999574661255
          ]
        },
        {
          "atom_index": 2055,
          "name": "CB",
          "element": "C",
          "coord": [
            8.282099723815918,
            3.0399999618530273,
            1.6765999794006348
          ]
        },
        {
          "atom_index": 2056,
          "name": "CG1",
          "element": "C",
          "coord": [
            8.397100448608398,
            2.9386000633239746,
            1.67739999294281
          ]
        },
        {
          "atom_index": 2057,
          "name": "CG2",
          "element": "C",
          "coord": [
            8.293499946594238,
            3.1377999782562256,
            1.7943999767303467
          ]
        },
        {
          "atom_index": 2058,
          "name": "CD1",
          "element": "C",
          "coord": [
            8.534500122070312,
            3.0016000270843506,
            1.680400013923645
          ]
        }
      ]
    },
    {
      "id": "D:52",
      "chain": "D",
      "resseq": 52,
      "icode": "",
      "resname": "SER",
      "hetflag": " ",
      "sasa": 0.0,
      "atoms": [
        {
          "atom_index": 2059,
          "name": "N",
          "element": "N",
          "coord": [
            8.164799690246582,
            2.737499952316284,
            1.763200044631958
          ]
        },
        {
          "atom_index": 2060,
          "name": "CA",
          "element": "C",
          "coord": [
            8.168800354003906,
            2.6308999061584473,
            1.8630000352859497
          ]
        },
        {
          "atom_index": 2061,
          "name": "C",
          "element": "C",
          "coord": [
            8.309800148010254,
            2.61929988861084,
            1.9193999767303467
          ]
        },
        {
          "atom_index": 2062,
          "name": "O",
          "element": "O",
          "coord": [
            8.405799865722656,
            2.665299892425537,
            1.8573999404907227
          ]
        },
        {
          "atom_index": 2063,
          "name": "CB",
          "element": "C",
          "coord": [
            8.130000114440918,
            2.4971001148223877,
            1.799399971961975
          ]
        },
        {
          "atom_index": 2064,
          "name": "OG",
          "element": "O",
          "coord": [
            8.003499984741211,
            2.5044000148773193,
            1.7366000413894653
          ]
        }
      ]
    },
    {
      "id": "D:53",
      "chain": "D",
      "resseq": 53,
      "icode": "",
      "resname": "TYR",
      "hetflag": " ",
      "sasa": 4.1744465827941895,
      "atoms": [
        {
          "atom_index": 2065,
          "name": "N",
          "element": "N",
          "coord": [
            8.323200225830078,
            2.5576999187469482,
            2.0364999771118164
          ]
        },
        {
          "atom_index": 2066,
          "name": "CA",
          "element": "C",
          "coord": [
            8.455599784851074,
            2.541800022125244,
            2.0957000255584717
          ]
        },
        {
          "atom_index": 2067,
          "name": "C",
          "element": "C",
          "coord": [
            8.531800270080566,
            2.430999994277954,
            2.0244998931884766
          ]
        },
        {
          "atom_index": 2068,
          "name": "O",
          "element": "O",
          "coord": [
            8.638999938964844,
            2.38919997215271,
            2.067699909210205
          ]
        },
        {
          "atom_index": 2069,
          "name": "CB",
          "element": "C",
          "coord": [
            8.449700355529785,
            2.5160999298095703,
            2.2476999759674072
          ]
        },
        {
          "atom_index": 2070,
          "name": "CG",
          "element": "C",
          "coord": [
            8.347999572753906,
            2.4154999256134033,
            2.296299934387207
          ]
        },
        {
          "atom_index": 2071,
          "name": "CD1",
          "element": "C",
          "coord": [
            8.339799880981445,
            2.2876999378204346,
            2.240999937057495
          ]
        },
        {
          "atom_index": 2072,
          "name": "CD2",
          "element": "C",
          "coord": [
            8.262299537658691,
            2.4474000930786133,
            2.4017999172210693
          ]
        },
        {
          "atom_index": 2073,
          "name": "CE1",
          "element": "C",
          "coord": [
            8.248499870300293,
            2.1940999031066895,
            2.2899999618530273
          ]
        },
        {
          "atom_index": 2074,
          "name": "CE2",
          "element": "C",
          "coord": [
            8.171299934387207,
            2.3550000190734863,
            2.4514000415802
          ]
        },
        {
          "atom_index": 2075,
          "name": "CZ",
          "element": "C",
          "coord": [
            8.164799690246582,
            2.228600025177002,
            2.39520001411438
          ]
        },
        {
          "atom_index": 2076,
          "name": "OH",
          "element": "O",
          "coord": [
            8.074600219726562,
            2.137700080871582,
            2.4447999000549316
          ]
        }
      ]
    },
    {
      "id": "D:54",
      "chain": "D",
      "resseq": 54,
      "icode": "",
      "resname": "SER",
      "hetflag": " ",
      "sasa": 4.04769229888916,
      "atoms": [
        {
          "atom_index": 2077,
          "name": "N",
          "element": "N",
          "coord": [
            8.475099563598633,
            2.3838000297546387,
            1.9141000509262085
          ]
        },
        {
          "atom_index": 2078,
          "name": "CA",
          "element": "C",
          "coord": [
            8.53950023651123,
            2.2813000679016113,
            1.8336999416351318
          ]
        },
        {
          "atom_index": 2079,
          "name": "C",
          "element": "C",
          "coord": [
            8.59119987487793,
            2.3550000190734863,
            1.7110999822616577
          ]
        },
        {
          "atom_index": 2080,
          "name": "O",
          "element": "O",
          "coord": [
            8.651800155639648,
            2.295799970626831,
            1.6223000288009644
          ]
        },
        {
          "atom_index": 2081,
          "name": "CB",
          "element": "C",
          "coord": [
            8.4399995803833,
            2.172800064086914,
            1.791599988937378
          ]
        },
        {
          "atom_index": 2082,
          "name": "OG",
          "element": "O",
          "coord": [
            8.348199844360352,
            2.2221999168395996,
            1.6957000494003296
          ]
        }
      ]
    },
    {
      "id": "D:55",
      "chain": "D",
      "resseq": 55,
      "icode": "",
      "resname": "GLY",
      "hetflag": " ",
      "sasa": 0.22070901095867157,
      "atoms": [
        {
          "atom_index": 2083,
          "name": "N",
          "element": "N",
          "coord": [
            8.564900398254395,
            2.485599994659424,
            1.7072999477386475
          ]
        },
        {
          "atom_index": 2084,
          "name": "CA",
          "element": "C",
          "coord": [
            8.610199928283691,
            2.56820011138916,
            1.59660005569458
          ]
        },
        {
          "atom_index": 2085,
          "name": "C",
          "element": "C",
          "coord": [
            8.512299537658691,
            2.59060001373291,
            1.482300043106079
          ]
        },
        {
          "atom_index": 2086,
          "name": "O",
          "element": "O",
          "coord": [
            8.537599563598633,
            2.6742000579833984,
            1.395400047302246
          ]
        }
      ]
    },
    {
      "id": "D:56",
      "chain": "D",
      "resseq": 56,
      "icode": "",
      "resname": "SER",
      "hetflag": " ",
      "sasa": 1.9233213663101196,
      "atoms": [
        {
          "atom_index": 2087,
          "name": "N",
          "element": "N",
          "coord": [
            8.401599884033203,
            2.5169999599456787,
            1.4803999662399292
          ]
        },
        {
          "atom_index": 2088,
          "name": "CA",
          "element": "C",
          "coord": [
            8.302900314331055,
            2.5325000286102295,
            1.3733999729156494
          ]
        },
        {
          "atom_index": 2089,
          "name": "C",
          "element": "C",
          "coord": [
            8.232199668884277,
            2.6673998832702637,
            1.379699945449829
          ]
        },
        {
          "atom_index": 2090,
          "name": "O",
          "element": "O",
          "coord": [
            8.207799911499023,
            2.7209999561309814,
            1.4881999492645264
          ]
        },
        {
          "atom_index": 2091,
          "name": "CB",
          "element": "C",
          "coord": [
            8.198100090026855,
            2.4210000038146973,
            1.3803000450134277
          ]
        },
        {
          "atom_index": 2092,
          "name": "OG",
          "element": "O",
          "coord": [
            8.255999565124512,
            2.2945001125335693,
            1.354200005531311
          ]
        }
      ]
    },
    {
      "id": "D:57",
      "chain": "D",
      "resseq": 57,
      "icode": "",
      "resname": "THR",
      "hetflag": " ",
      "sasa": 0.22070901095867157,
      "atoms": [
        {
          "atom_index": 2093,
          "name": "N",
          "element": "N",
          "coord": [
            8.198399543762207,
            2.7211999893188477,
            1.2626999616622925
          ]
        },
        {
          "atom_index": 2094,
          "name": "CA",
          "element": "C",
          "coord": [
            8.13010025024414,
            2.8494999408721924,
            1.2549999952316284
          ]
        },
        {
          "atom_index": 2095,
          "name": "C",
          "element": "C",
          "coord": [
            8.002300262451172,
            2.8417999744415283,
            1.1725000143051147
          ]
        },
        {
          "atom_index": 2096,
          "name": "O",
          "element": "O",
          "coord": [
            7.991600036621094,
            2.762700080871582,
            1.0786000490188599
          ]
        },
        {
          "atom_index": 2097,
          "name": "CB",
          "element": "C",
          "coord": [
            8.220600128173828,
            2.958199977874756,
            1.1930999755859375
          ]
        },
        {
          "atom_index": 2098,
          "name": "OG1",
          "element": "O",
          "coord": [
            8.259900093078613,
            2.9189000129699707,
            1.0608999729156494
          ]
        },
        {
          "atom_index": 2099,
          "name": "CG2",
          "element": "C",
          "coord": [
            8.343899726867676,
            2.979300022125244,
            1.2788000106811523
          ]
        }
      ]
    },
    {
      "id": "D:58",
      "chain": "D",
      "resseq": 58,
      "icode": "",
      "resname": "TYR",
      "hetflag": " ",
      "sasa": 2.387543201446533,
      "atoms": [
        {
          "atom_index": 2100,
          "name": "N",
          "element": "N",
          "coord": [
            7.906099796295166,
            2.925800085067749,
            1.208899974822998
          ]
        },
        {
          "atom_index": 2101,
          "name": "CA",
          "element": "C",
          "coord": [
            7.777500152587891,
            2.933199882507324,
            1.1409000158309937
          ]
        },
        {
          "atom_index": 2102,
          "name": "C",
          "element": "C",
          "coord": [
            7.748600006103516,
            3.0810999870300293,
            1.1202000379562378
          ]
        },
        {
          "atom_index": 2103,
          "name": "O",
          "element": "O",
          "coord": [
            7.749899864196777,
            3.15939998626709,
            1.215000033378601
          ]
        },
        {
          "atom_index": 2104,
          "name": "CB",
          "element": "C",
          "coord": [
            7.670199871063232,
            2.868000030517578,
            1.2274999618530273
          ]
        },
        {
          "atom_index": 2105,
          "name": "CG",
          "element": "C",
          "coord": [
            7.701300144195557,
            2.7232000827789307,
            1.256500005722046
          ]
        },
        {
          "atom_index": 2106,
          "name": "CD1",
          "element": "C",
          "coord": [
            7.670499801635742,
            2.6233999729156494,
            1.1641000509262085
          ]
        },
        {
          "atom_index": 2107,
          "name": "CD2",
          "element": "C",
          "coord": [
            7.76800012588501,
            2.686800003051758,
            1.3730000257492065
          ]
        },
        {
          "atom_index": 2108,
          "name": "CE1",
          "element": "C",
          "coord": [
            7.705599784851074,
            2.4907000064849854,
            1.1871999502182007
          ]
        },
        {
          "atom_index": 2109,
          "name": "CE2",
          "element": "C",
          "coord": [
            7.803800106048584,
            2.5546998977661133,
            1.3969999551773071
          ]
        },
        {
          "atom_index": 2110,
          "name": "CZ",
          "element": "C",
          "coord": [
            7.77239990234375,
            2.457200050354004,
            1.3036999702453613
          ]
        },
        {
          "atom_index": 2111,
          "name": "OH",
          "element": "O",
          "coord": [
            7.808899879455566,
            2.3268001079559326,
            1.32669997215271
          ]
        }
      ]
    },
    {
      "id": "D:59",
      "chain": "D",
      "resseq": 59,
      "icode": "",
      "resname": "TYR",
      "hetflag": " ",
      "sasa": 0.0,
      "atoms": [
        {
          "atom_index": 2112,
          "name": "N",
          "element": "N",
          "coord": [
            7.723100185394287,
            3.11929988861084,
            0.9958000183105469
          ]
        },
        {
          "atom_index": 2113,
          "name": "CA",
          "element": "C",
          "coord": [
            7.699100017547607,
            3.2590999603271484,
            0.9646999835968018
          ]
        },
        {
          "atom_index": 2114,
          "name": "C",
          "element": "C",
          "coord": [
            7.560999870300293,
            3.286600112915039,
            0.9081000089645386
          ]
        },
        {
          "atom_index": 2115,
          "name": "O",
          "element": "O",
          "coord": [
            7.503600120544434,
            3.2035999298095703,
            0.8378000259399414
          ]
        },
        {
          "atom_index": 2116,
          "name": "CB",
          "element": "C",
          "coord": [
            7.804800033569336,
            3.308199882507324,
            0.8651999831199646
          ]
        },
        {
          "atom_index": 2117,
          "name": "CG",
          "element": "C",
          "coord": [
            7.9475998878479,
            3.2827999591827393,
            0.9081000089645386
          ]
        },
        {
          "atom_index": 2118,
          "name": "CD1",
          "element": "C",
          "coord": [
            7.99370002746582,
            3.325000047683716,
            1.0328999757766724
          ]
        },
        {
          "atom_index": 2119,
          "name": "CD2",
          "element": "C",
          "coord": [
            8.037599563598633,
            3.218600034713745,
            0.8227999806404114
          ]
        },
        {
          "atom_index": 2120,
          "name": "CE1",
          "element": "C",
          "coord": [
            8.125699996948242,
            3.3041000366210938,
            1.0719000101089478
          ]
        },
        {
          "atom_index": 2121,
          "name": "CE2",
          "element": "C",
          "coord": [
            8.17039966583252,
            3.1972999572753906,
            0.8610000014305115
          ]
        },
        {
          "atom_index": 2122,
          "name": "CZ",
          "element": "C",
          "coord": [
            8.213700294494629,
            3.2404000759124756,
            0.9857000112533569
          ]
        },
        {
          "atom_index": 2123,
          "name": "OH",
          "element": "O",
          "coord": [
            8.344400405883789,
            3.219899892807007,
            1.0245000123977661
          ]
        }
      ]
    },
    {
      "id": "D:60",
      "chain": "D",
      "resseq": 60,
      "icode": "",
      "resname": "HIS",
      "hetflag": " ",
      "sasa": 0.0,
      "atoms": [
        {
          "atom_index": 2124,
          "name": "N",
          "element": "N",
          "coord": [
            7.508600234985352,
            3.4047999382019043,
            0.9390000104904175
          ]
        },
        {
          "atom_index": 2125,
          "name": "CA",
          "element": "C",
          "coord": [
            7.3780999183654785,
            3.4458000659942627,
            0.8895999789237976
          ]
        },
        {
          "atom_index": 2126,
          "name": "C",
          "element": "C",
          "coord": [
            7.390399932861328,
            3.452500104904175,
            0.7373999953269958
          ]
        },
        {
          "atom_index": 2127,
          "name": "O",
          "element": "O",
          "coord": [
            7.477799892425537,
            3.5218000411987305,
            0.6840999722480774
          ]
        },
        {
          "atom_index": 2128,
          "name": "CB",
          "element": "C",
          "coord": [
            7.341700077056885,
            3.5831000804901123,
            0.9466000199317932
          ]
        },
        {
          "atom_index": 2129,
          "name": "CG",
          "element": "C",
          "coord": [
            7.199100017547607,
            3.6226000785827637,
            0.923799991607666
          ]
        },
        {
          "atom_index": 2130,
          "name": "ND1",
          "element": "N",
          "coord": [
            7.143099784851074,
            3.63070011138916,
            0.7980999946594238
          ]
        },
        {
          "atom_index": 2131,
          "name": "CD2",
          "element": "C",
          "coord": [
            7.101399898529053,
            3.6577999591827393,
            1.0108000040054321
          ]
        },
        {
          "atom_index": 2132,
          "name": "CE1",
          "element": "C",
          "coord": [
            7.017000198364258,
            3.669100046157837,
            0.8086000084877014
          ]
        },
        {
          "atom_index": 2133,
          "name": "NE2",
          "element": "N",
          "coord": [
            6.989200115203857,
            3.686300039291382,
            0.9366999864578247
          ]
        }
      ]
    },
    {
      "id": "D:61",
      "chain": "D",
      "resseq": 61,
      "icode": "",
      "resname": "PRO",
      "hetflag": " ",
      "sasa": 0.6453092098236084,
      "atoms": [
        {
          "atom_index": 2134,
          "name": "N",
          "element": "N",
          "coord": [
            7.303899765014648,
            3.3796000480651855,
            0.6653000116348267
          ]
        },
        {
          "atom_index": 2135,
          "name": "CA",
          "element": "C",
          "coord": [
            7.307799816131592,
            3.3789000511169434,
            0.5188000202178955
          ]
        },
        {
          "atom_index": 2136,
          "name": "C",
          "element": "C",
          "coord": [
            7.309000015258789,
            3.5167999267578125,
            0.45350000262260437
          ]
        },
        {
          "atom_index": 2137,
          "name": "O",
          "element": "O",
          "coord": [
            7.365699768066406,
            3.5339999198913574,
            0.3458000123500824
          ]
        },
        {
          "atom_index": 2138,
          "name": "CB",
          "element": "C",
          "coord": [
            7.183899879455566,
            3.2969000339508057,
            0.48100000619888306
          ]
        },
        {
          "atom_index": 2139,
          "name": "CG",
          "element": "C",
          "coord": [
            7.092899799346924,
            3.3143999576568604,
            0.5996000170707703
          ]
        },
        {
          "atom_index": 2140,
          "name": "CD",
          "element": "C",
          "coord": [
            7.188399791717529,
            3.303100109100342,
            0.7146999835968018
          ]
        }
      ]
    },
    {
      "id": "D:62",
      "chain": "D",
      "resseq": 62,
      "icode": "",
      "resname": "SER",
      "hetflag": " ",
      "sasa": 0.0,
      "atoms": [
        {
          "atom_index": 2141,
          "name": "N",
          "element": "N",
          "coord": [
            7.247900009155273,
            3.615000009536743,
            0.5187000036239624
          ]
        },
        {
          "atom_index": 2142,
          "name": "CA",
          "element": "C",
          "coord": [
            7.243299961090088,
            3.7500998973846436,
            0.46389999985694885
          ]
        },
        {
          "atom_index": 2143,
          "name": "C",
          "element": "C",
          "coord": [
            7.3821001052856445,
            3.814199924468994,
            0.4641999900341034
          ]
        },
        {
          "atom_index": 2144,
          "name": "O",
          "element": "O",
          "coord": [
            7.408299922943115,
            3.90910005569458,
            0.39010000228881836
          ]
        },
        {
          "atom_index": 2145,
          "name": "CB",
          "element": "C",
          "coord": [
            7.146500110626221,
            3.836699962615967,
            0.5446000099182129
          ]
        },
        {
          "atom_index": 2146,
          "name": "OG",
          "element": "O",
          "coord": [
            7.1230998039245605,
            3.960599899291992,
            0.4799000024795532
          ]
        }
      ]
    },
    {
      "id": "D:63",
      "chain": "D",
      "resseq": 63,
      "icode": "",
      "resname": "LEU",
      "hetflag": " ",
      "sasa": 0.0,
      "atoms": [
        {
          "atom_index": 2147,
          "name": "N",
          "element": "N",
          "coord": [
            7.470399856567383,
            3.7614998817443848,
            0.5483999848365784
          ]
        },
        {
          "atom_index": 2148,
          "name": "CA",
          "element": "C",
          "coord": [
            7.606599807739258,
            3.8118999004364014,
            0.5590999722480774
          ]
        },
        {
          "atom_index": 2149,
          "name": "C",
          "element": "C",
          "coord": [
            7.693399906158447,
            3.742500066757202,
            0.45489999651908875
          ]
        },
        {
          "atom_index": 2150,
          "name": "O",
          "element": "O",
          "coord": [
            7.811699867248535,
            3.7160000801086426,
            0.4771000146865845
          ]
        },
        {
          "atom_index": 2151,
          "name": "CB",
          "element": "C",
          "coord": [
            7.659800052642822,
            3.786600112915039,
            0.7005000114440918
          ]
        },
        {
          "atom_index": 2152,
          "name": "CG",
          "element": "C",
          "coord": [
            7.6579999923706055,
            3.9035000801086426,
            0.8001999855041504
          ]
        },
        {
          "atom_index": 2153,
          "name": "CD1",
          "element": "C",
          "coord": [
            7.554200172424316,
            4.007699966430664,
            0.7613999843597412
          ]
        },
        {
          "atom_index": 2154,
          "name": "CD2",
          "element": "C",
          "coord": [
            7.632900238037109,
            3.849600076675415,
            0.9399999976158142
          ]
        }
      ]
    },
    {
      "id": "D:64",
      "chain": "D",
      "resseq": 64,
      "icode": "",
      "resname": "LYS",
      "hetflag": " ",
      "sasa": 5.338272571563721,
      "atoms": [
        {
          "atom_index": 2155,
          "name": "N",
          "element": "N",
          "coord": [
            7.631100177764893,
            3.714900016784668,
            0.3407000005245209
          ]
        },
        {
          "atom_index": 2156,
          "name": "CA",
          "element": "C",
          "coord": [
            7.692399978637695,
            3.648200035095215,
            0.22609999775886536
          ]
        },
        {
          "atom_index": 2157,
          "name": "C",
          "element": "C",
          "coord": [
            7.844799995422363,
            3.643199920654297,
            0.21969999372959137
          ]
        },
        {
          "atom_index": 2158,
          "name": "O",
          "element": "O",
          "coord": [
            7.907700061798096,
            3.7221999168395996,
            0.14920000731945038
          ]
        },
        {
          "atom_index": 2159,
          "name": "CB",
          "element": "C",
          "coord": [
            7.638700008392334,
            3.70989990234375,
            0.0966000035405159
          ]
        },
        {
          "atom_index": 2160,
          "name": "CG",
          "element": "C",
          "coord": [
            7.49429988861084,
            3.6719000339508057,
            0.06549999862909317
          ]
        },
        {
          "atom_index": 2161,
          "name": "CD",
          "element": "C",
          "coord": [
            7.449399948120117,
            3.726900100708008,
            -0.06949999928474426
          ]
        },
        {
          "atom_index": 2162,
          "name": "CE",
          "element": "C",
          "coord": [
            7.417399883270264,
            3.875499963760376,
            -0.06260000169277191
          ]
        },
        {
          "atom_index": 2163,
          "name": "NZ",
          "element": "N",
          "coord": [
            7.293000221252441,
            3.9012999534606934,
            0.015599999576807022
          ]
        }
      ]
    },
    {
      "id": "D:65",
      "chain": "D",
      "resseq": 65,
      "icode": "",
      "resname": "SER",
      "hetflag": " ",
      "sasa": 3.9883108139038086,
      "atoms": [
        {
          "atom_index": 2164,
          "name": "N",
          "element": "N",
          "coord": [
            7.902699947357178,
            3.5485000610351562,
            0.29260000586509705
          ]
        },
        {
          "atom_index": 2165,
          "name": "CA",
          "element": "C",
          "coord": [
            8.047200202941895,
            3.5281999111175537,
            0.2948000133037567
          ]
        },
        {
          "atom_index": 2166,
          "name": "C",
          "element": "C",
          "coord": [
            8.133500099182129,
            3.6512999534606934,
            0.3222000002861023
          ]
        },
        {
          "atom_index": 2167,
          "name": "O",
          "element": "O",
          "coord": [
            8.25100040435791,
            3.6533000469207764,
            0.28619998693466187
          ]
        },
        {
          "atom_index": 2168,
          "name": "CB",
          "element": "C",
          "coord": [
            8.092399597167969,
            3.4655001163482666,
            0.163100004196167
          ]
        },
        {
          "atom_index": 2169,
          "name": "OG",
          "element": "O",
          "coord": [
            8.065500259399414,
            3.5532000064849854,
            0.05510000139474869
          ]
        }
      ]
    },
    {
      "id": "D:66",
      "chain": "D",
      "resseq": 66,
      "icode": "",
      "resname": "ARG",
      "hetflag": " ",
      "sasa": 0.0,
      "atoms": [
        {
          "atom_index": 2170,
          "name": "N",
          "element": "N",
          "coord": [
            8.077099800109863,
            3.7535998821258545,
            0.3849000036716461
          ]
        },
        {
          "atom_index": 2171,
          "name": "CA",
          "element": "C",
          "coord": [
            8.154999732971191,
            3.873199939727783,
            0.4153999984264374
          ]
        },
        {
          "atom_index": 2172,
          "name": "C",
          "element": "C",
          "coord": [
            8.203200340270996,
            3.865000009536743,
            0.5591999888420105
          ]
        },
        {
          "atom_index": 2173,
          "name": "O",
          "element": "O",
          "coord": [
            8.286100387573242,
            3.944200038909912,
            0.6026999950408936
          ]
        },
        {
          "atom_index": 2174,
          "name": "CB",
          "element": "C",
          "coord": [
            8.069499969482422,
            3.998699903488159,
            0.4018999934196472
          ]
        },
        {
          "atom_index": 2175,
          "name": "CG",
          "element": "C",
          "coord": [
            8.00529956817627,
            4.021900177001953,
            0.26669999957084656
          ]
        },
        {
          "atom_index": 2176,
          "name": "CD",
          "element": "C",
          "coord": [
            7.89300012588501,
            4.122399806976318,
            0.28529998660087585
          ]
        },
        {
          "atom_index": 2177,
          "name": "NE",
          "element": "N",
          "coord": [
            7.94290018081665,
            4.241399765014648,
            0.35249999165534973
          ]
        },
        {
          "atom_index": 2178,
          "name": "CZ",
          "element": "C",
          "coord": [
            7.874800205230713,
            4.313000202178955,
            0.44119998812675476
          ]
        },
        {
          "atom_index": 2179,
          "name": "NH1",
          "element": "N",
          "coord": [
            7.7519001960754395,
            4.27839994430542,
            0.475600004196167
          ]
        },
        {
          "atom_index": 2180,
          "name": "NH2",
          "element": "N",
          "coord": [
            7.930099964141846,
            4.4207000732421875,
            0.49470001459121704
          ]
        }
      ]
    },
    {
      "id": "D:67",
      "chain": "D",
      "resseq": 67,
      "icode": "",
      "resname": "ILE",
      "hetflag": " ",
      "sasa": 0.0,
      "atoms": [
        {
          "atom_index": 2181,
          "name": "N",
          "element": "N",
          "coord": [
            8.151599884033203,
            3.7671000957489014,
            0.6320000290870667
          ]
        },
        {
          "atom_index": 2182,
          "name": "CA",
          "element": "C",
          "coord": [
            8.184100151062012,
            3.751800060272217,
            0.7724999785423279
          ]
        },
        {
          "atom_index": 2183,
          "name": "C",
          "element": "C",
          "coord": [
            8.277600288391113,
            3.6363000869750977,
            0.807699978351593
          ]
        },
        {
          "atom_index": 2184,
          "name": "O",
          "element": "O",
          "coord": [
            8.276800155639648,
            3.5306999683380127,
            0.7436000108718872
          ]
        },
        {
          "atom_index": 2185,
          "name": "CB",
          "element": "C",
          "coord": [
            8.052499771118164,
            3.739500045776367,
            0.8544999957084656
          ]
        },
        {
          "atom_index": 2186,
          "name": "CG1",
          "element": "C",
          "coord": [
            8.082900047302246,
            3.7186999320983887,
            1.003100037574768
          ]
        },
        {
          "atom_index": 2187,
          "name": "CG2",
          "element": "C",
          "coord": [
            7.9679999351501465,
            3.6256000995635986,
            0.7990999817848206
          ]
        },
        {
          "atom_index": 2188,
          "name": "CD1",
          "element": "C",
          "coord": [
            7.960100173950195,
            3.724600076675415,
            1.0918999910354614
          ]
        }
      ]
    },
    {
      "id": "D:68",
      "chain": "D",
      "resseq": 68,
      "icode": "",
      "resname": "SER",
      "hetflag": " ",
      "sasa": 0.37835830450057983,
      "atoms": [
        {
          "atom_index": 2189,
          "name": "N",
          "element": "N",
          "coord": [
            8.359399795532227,
            3.658900022506714,
            0.910099983215332
          ]
        },
        {
          "atom_index": 2190,
          "name": "CA",
          "element": "C",
          "coord": [
            8.454000473022461,
            3.5597000122070312,
            0.9592999815940857
          ]
        },
        {
          "atom_index": 2191,
          "name": "C",
          "element": "C",
          "coord": [
            8.46310043334961,
            3.569200038909912,
            1.1114000082015991
          ]
        },
        {
          "atom_index": 2192,
          "name": "O",
          "element": "O",
          "coord": [
            8.489899635314941,
            3.6761999130249023,
            1.1657999753952026
          ]
        },
        {
          "atom_index": 2193,
          "name": "CB",
          "element": "C",
          "coord": [
            8.593000411987305,
            3.583400011062622,
            0.8995000123977661
          ]
        },
        {
          "atom_index": 2194,
          "name": "OG",
          "element": "O",
          "coord": [
            8.593500137329102,
            3.562700033187866,
            0.7595000267028809
          ]
        }
      ]
    },
    {
      "id": "D:69",
      "chain": "D",
      "resseq": 69,
      "icode": "",
      "resname": "ILE",
      "hetflag": " ",
      "sasa": 0.0,
      "atoms": [
        {
          "atom_index": 2195,
          "name": "N",
          "element": "N",
          "coord": [
            8.439900398254395,
            3.4577999114990234,
            1.179800033569336
          ]
        },
        {
          "atom_index": 2196,
          "name": "CA",
          "element": "C",
          "coord": [
            8.448599815368652,
            3.4553000926971436,
            1.3252999782562256
          ]
        },
        {
          "atom_index": 2197,
          "name": "C",
          "element": "C",
          "coord": [
            8.561400413513184,
            3.3589000701904297,
            1.3598999977111816
          ]
        },
        {
          "atom_index": 2198,
          "name": "O",
          "element": "O",
          "coord": [
            8.560799598693848,
            3.24429988861084,
            1.316499948501587
          ]
        },
        {
          "atom_index": 2199,
          "name": "CB",
          "element": "C",
          "coord": [
            8.31879997253418,
            3.405600070953369,
            1.3904000520706177
          ]
        },
        {
          "atom_index": 2200,
          "name": "CG1",
          "element": "C",
          "coord": [
            8.203399658203125,
            3.500200033187866,
            1.3564000129699707
          ]
        },
        {
          "atom_index": 2201,
          "name": "CG2",
          "element": "C",
          "coord": [
            8.337300300598145,
            3.3982999324798584,
            1.541200041770935
          ]
        },
        {
          "atom_index": 2202,
          "name": "CD1",
          "element": "C",
          "coord": [
            8.068900108337402,
            3.4546000957489014,
            1.4101999998092651
          ]
        }
      ]
    },
    {
      "id": "D:70",
      "chain": "D",
      "resseq": 70,
      "icode": "",
      "resname": "THR",
      "hetflag": " ",
      "sasa": 0.7743710875511169,
      "atoms": [
        {
          "atom_index": 2203,
          "name": "N",
          "element": "N",
          "coord": [
            8.657600402832031,
            3.4058001041412354,
            1.437999963760376
          ]
        },
        {
          "atom_index": 2204,
          "name": "CA",
          "element": "C",
          "coord": [
            8.772199630737305,
            3.324199914932251,
            1.475100040435791
          ]
        },
        {
          "atom_index": 2205,
          "name": "C",
          "element": "C",
          "coord": [
            8.799500465393066,
            3.3338000774383545,
            1.625100016593933
          ]
        },
        {
          "atom_index": 2206,
          "name": "O",
          "element": "O",
          "coord": [
            8.745800018310547,
            3.420799970626831,
            1.6929999589920044
          ]
        },
        {
          "atom_index": 2207,
          "name": "CB",
          "element": "C",
          "coord": [
            8.896499633789062,
            3.370500087738037,
            1.3975000381469727
          ]
        },
        {
          "atom_index": 2208,
          "name": "OG1",
          "element": "O",
          "coord": [
            8.915800094604492,
            3.510999917984009,
            1.4184999465942383
          ]
        },
        {
          "atom_index": 2209,
          "name": "CG2",
          "element": "C",
          "coord": [
            8.878399848937988,
            3.3447000980377197,
            1.2477999925613403
          ]
        }
      ]
    },
    {
      "id": "D:71",
      "chain": "D",
      "resseq": 71,
      "icode": "",
      "resname": "ARG",
      "hetflag": " ",
      "sasa": 0.5691236257553101,
      "atoms": [
        {
          "atom_index": 2210,
          "name": "N",
          "element": "N",
          "coord": [
            8.883000373840332,
            3.2444000244140625,
            1.676900029182434
          ]
        },
        {
          "atom_index": 2211,
          "name": "CA",
          "element": "C",
          "coord": [
            8.91409969329834,
            3.2451999187469482,
            1.819100022315979
          ]
        },
        {
          "atom_index": 2212,
          "name": "C",
          "element": "C",
          "coord": [
            9.0625,
            3.2253000736236572,
            1.8485000133514404
          ]
        },
        {
          "atom_index": 2213,
          "name": "O",
          "element": "O",
          "coord": [
            9.136799812316895,
            3.1686999797821045,
            1.7682000398635864
          ]
        },
        {
          "atom_index": 2214,
          "name": "CB",
          "element": "C",
          "coord": [
            8.83650016784668,
            3.134500026702881,
            1.8903000354766846
          ]
        },
        {
          "atom_index": 2215,
          "name": "CG",
          "element": "C",
          "coord": [
            8.881799697875977,
            2.995500087738037,
            1.8488999605178833
          ]
        },
        {
          "atom_index": 2216,
          "name": "CD",
          "element": "C",
          "coord": [
            8.82289981842041,
            2.8849000930786133,
            1.9354000091552734
          ]
        },
        {
          "atom_index": 2217,
          "name": "NE",
          "element": "N",
          "coord": [
            8.871899604797363,
            2.7541000843048096,
            1.8918999433517456
          ]
        },
        {
          "atom_index": 2218,
          "name": "CZ",
          "element": "C",
          "coord": [
            8.844499588012695,
            2.639400005340576,
            1.9529999494552612
          ]
        },
        {
          "atom_index": 2219,
          "name": "NH1",
          "element": "N",
          "coord": [
            8.767999649047852,
            2.6384999752044678,
            2.061500072479248
          ]
        },
        {
          "atom_index": 2220,
          "name": "NH2",
          "element": "N",
          "coord": [
            8.893899917602539,
            2.525700092315674,
            1.9056999683380127
          ]
        }
      ]
    },
    {
      "id": "D:72",
      "chain": "D",
      "resseq": 72,
      "icode": "",
      "resname": "ASP",
      "hetflag": " ",
      "sasa": 0.472947895526886,
      "atoms": [
        {
          "atom_index": 2221,
          "name": "N",
          "element": "N",
          "coord": [
            9.104599952697754,
            3.2737998962402344,
            1.9648000001907349
          ]
        },
        {
          "atom_index": 2222,
          "name": "CA",
          "element": "C",
          "coord": [
            9.241900444030762,
            3.256700038909912,
            2.010699987411499
          ]
        },
        {
          "atom_index": 2223,
          "name": "C",
          "element": "C",
          "coord": [
            9.2253999710083,
            3.1953001022338867,
            2.1489999294281006
          ]
        },
        {
          "atom_index": 2224,
          "name": "O",
          "element": "O",
          "coord": [
            9.192099571228027,
            3.2648000717163086,
            2.2453999519348145
          ]
        },
        {
          "atom_index": 2225,
          "name": "CB",
          "element": "C",
          "coord": [
            9.314299583435059,
            3.3903000354766846,
            2.0227999687194824
          ]
        },
        {
          "atom_index": 2226,
          "name": "CG",
          "element": "C",
          "coord": [
            9.46030044555664,
            3.3733999729156494,
            2.0615999698638916
          ]
        },
        {
          "atom_index": 2227,
          "name": "OD1",
          "element": "O",
          "coord": [
            9.48900032043457,
            3.2929000854492188,
            2.1530001163482666
          ]
        },
        {
          "atom_index": 2228,
          "name": "OD2",
          "element": "O",
          "coord": [
            9.546199798583984,
            3.4409000873565674,
            2.001499891281128
          ]
        }
      ]
    },
    {
      "id": "D:73",
      "chain": "D",
      "resseq": 73,
      "icode": "",
      "resname": "THR",
      "hetflag": " ",
      "sasa": 1.6080228090286255,
      "atoms": [
        {
          "atom_index": 2229,
          "name": "N",
          "element": "N",
          "coord": [
            9.247599601745605,
            3.0648000240325928,
            2.158900022506714
          ]
        },
        {
          "atom_index": 2230,
          "name": "CA",
          "element": "C",
          "coord": [
            9.230500221252441,
            2.997999906539917,
            2.2864999771118164
          ]
        },
        {
          "atom_index": 2231,
          "name": "C",
          "element": "C",
          "coord": [
            9.33650016784668,
            3.03410005569458,
            2.389699935913086
          ]
        },
        {
          "atom_index": 2232,
          "name": "O",
          "element": "O",
          "coord": [
            9.31410026550293,
            3.0185000896453857,
            2.509000062942505
          ]
        },
        {
          "atom_index": 2233,
          "name": "CB",
          "element": "C",
          "coord": [
            9.224699974060059,
            2.8447999954223633,
            2.2678000926971436
          ]
        },
        {
          "atom_index": 2234,
          "name": "OG1",
          "element": "O",
          "coord": [
            9.34689998626709,
            2.79830002784729,
            2.2098000049591064
          ]
        },
        {
          "atom_index": 2235,
          "name": "CG2",
          "element": "C",
          "coord": [
            9.108599662780762,
            2.808199882507324,
            2.1760001182556152
          ]
        }
      ]
    },
    {
      "id": "D:74",
      "chain": "D",
      "resseq": 74,
      "icode": "",
      "resname": "SER",
      "hetflag": " ",
      "sasa": 5.979206562042236,
      "atoms": [
        {
          "atom_index": 2236,
          "name": "N",
          "element": "N",
          "coord": [
            9.451700210571289,
            3.0829999446868896,
            2.3457999229431152
          ]
        },
        {
          "atom_index": 2237,
          "name": "CA",
          "element": "C",
          "coord": [
            9.554300308227539,
            3.118799924850464,
            2.442500114440918
          ]
        },
        {
          "atom_index": 2238,
          "name": "C",
          "element": "C",
          "coord": [
            9.520000457763672,
            3.251499891281128,
            2.509399890899658
          ]
        },
        {
          "atom_index": 2239,
          "name": "O",
          "element": "O",
          "coord": [
            9.547800064086914,
            3.2704999446868896,
            2.627700090408325
          ]
        },
        {
          "atom_index": 2240,
          "name": "CB",
          "element": "C",
          "coord": [
            9.692500114440918,
            3.125200033187866,
            2.3763999938964844
          ]
        },
        {
          "atom_index": 2241,
          "name": "OG",
          "element": "O",
          "coord": [
            9.69729995727539,
            3.2209999561309814,
            2.2725000381469727
          ]
        }
      ]
    },
    {
      "id": "D:75",
      "chain": "D",
      "resseq": 75,
      "icode": "",
      "resname": "LYS",
      "hetflag": " ",
      "sasa": 5.98000431060791,
      "atoms": [
        {
          "atom_index": 2242,
          "name": "N",
          "element": "N",
          "coord": [
            9.456999778747559,
            3.341900110244751,
            2.4346001148223877
          ]
        },
        {
          "atom_index": 2243,
          "name": "CA",
          "element": "C",
          "coord": [
            9.419899940490723,
            3.4725000858306885,
            2.4883999824523926
          ]
        },
        {
          "atom_index": 2244,
          "name": "C",
          "element": "C",
          "coord": [
            9.275199890136719,
            3.4795000553131104,
            2.537400007247925
          ]
        },
        {
          "atom_index": 2245,
          "name": "O",
          "element": "O",
          "coord": [
            9.23270034790039,
            3.581700086593628,
            2.5915000438690186
          ]
        },
        {
          "atom_index": 2246,
          "name": "CB",
          "element": "C",
          "coord": [
            9.440799713134766,
            3.581399917602539,
            2.3824000358581543
          ]
        },
        {
          "atom_index": 2247,
          "name": "CG",
          "element": "C",
          "coord": [
            9.583499908447266,
            3.5989999771118164,
            2.335900068283081
          ]
        },
        {
          "atom_index": 2248,
          "name": "CD",
          "element": "C",
          "coord": [
            9.591300010681152,
            3.7118000984191895,
            2.233599901199341
          ]
        },
        {
          "atom_index": 2249,
          "name": "CE",
          "element": "C",
          "coord": [
            9.734299659729004,
            3.7363998889923096,
            2.188699960708618
          ]
        },
        {
          "atom_index": 2250,
          "name": "NZ",
          "element": "N",
          "coord": [
            9.74489974975586,
            3.8622000217437744,
            2.1105000972747803
          ]
        }
      ]
    },
    {
      "id": "D:76",
      "chain": "D",
      "resseq": 76,
      "icode": "",
      "resname": "ASN",
      "hetflag": " ",
      "sasa": 0.411474347114563,
      "atoms": [
        {
          "atom_index": 2251,
          "name": "N",
          "element": "N",
          "coord": [
            9.199999809265137,
            3.3717000484466553,
            2.5183000564575195
          ]
        },
        {
          "atom_index": 2252,
          "name": "CA",
          "element": "C",
          "coord": [
            9.059800148010254,
            3.368299961090088,
            2.5587000846862793
          ]
        },
        {
          "atom_index": 2253,
          "name": "C",
          "element": "C",
          "coord": [
            8.98270034790039,
            3.484600067138672,
            2.4964001178741455
          ]
        },
        {
          "atom_index": 2254,
          "name": "O",
          "element": "O",
          "coord": [
            8.916799545288086,
            3.5629000663757324,
            2.5650999546051025
          ]
        },
        {
          "atom_index": 2255,
          "name": "CB",
          "element": "C",
          "coord": [
            9.048399925231934,
            3.370500087738037,
            2.711400032043457
          ]
        },
        {
          "atom_index": 2256,
          "name": "CG",
          "element": "C",
          "coord": [
            9.08240032196045,
            3.2363998889923096,
            2.773400068283081
          ]
        },
        {
          "atom_index": 2257,
          "name": "OD1",
          "element": "O",
          "coord": [
            9.01729965209961,
            3.135699987411499,
            2.7446999549865723
          ]
        },
        {
          "atom_index": 2258,
          "name": "ND2",
          "element": "N",
          "coord": [
            9.184700012207031,
            3.233599901199341,
            2.8578999042510986
          ]
        }
      ]
    },
    {
      "id": "D:77",
      "chain": "D",
      "resseq": 77,
      "icode": "",
      "resname": "GLN",
      "hetflag": " ",
      "sasa": 0.15825936198234558,
      "atoms": [
        {
          "atom_index": 2259,
          "name": "N",
          "element": "N",
          "coord": [
            8.993300437927246,
            3.4946999549865723,
            2.364300012588501
          ]
        },
        {
          "atom_index": 2260,
          "name": "CA",
          "element": "C",
          "coord": [
            8.925999641418457,
            3.5987000465393066,
            2.2874999046325684
          ]
        },
        {
          "atom_index": 2261,
          "name": "C",
          "element": "C",
          "coord": [
            8.875300407409668,
            3.5374999046325684,
            2.158400058746338
          ]
        },
        {
          "atom_index": 2262,
          "name": "O",
          "element": "O",
          "coord": [
            8.925999641418457,
            3.4344000816345215,
            2.11299991607666
          ]
        },
        {
          "atom_index": 2263,
          "name": "CB",
          "element": "C",
          "coord": [
            9.023599624633789,
            3.7107999324798584,
            2.247499942779541
          ]
        },
        {
          "atom_index": 2264,
          "name": "CG",
          "element": "C",
          "coord": [
            9.099499702453613,
            3.7808001041412354,
            2.3589000701904297
          ]
        },
        {
          "atom_index": 2265,
          "name": "CD",
          "element": "C",
          "coord": [
            9.199999809265137,
            3.882200002670288,
            2.3046000003814697
          ]
        },
        {
          "atom_index": 2266,
          "name": "OE1",
          "element": "O",
          "coord": [
            9.255200386047363,
            3.864300012588501,
            2.1953001022338867
          ]
        },
        {
          "atom_index": 2267,
          "name": "NE2",
          "element": "N",
          "coord": [
            9.2253999710083,
            3.987799882888794,
            2.381200075149536
          ]
        }
      ]
    },
    {
      "id": "D:78",
      "chain": "D",
      "resseq": 78,
      "icode": "",
      "resname": "TYR",
      "hetflag": " ",
      "sasa": 0.0,
      "atoms": [
        {
          "atom_index": 2268,
          "name": "N",
          "element": "N",
          "coord": [
            8.772899627685547,
            3.598599910736084,
            2.1001999378204346
          ]
        },
        {
          "atom_index": 2269,
          "name": "CA",
          "element": "C",
          "coord": [
            8.726900100708008,
            3.5546000003814697,
            1.9704999923706055
          ]
        },
        {
          "atom_index": 2270,
          "name": "C",
          "element": "C",
          "coord": [
            8.702500343322754,
            3.6821000576019287,
            1.892799973487854
          ]
        },
        {
          "atom_index": 2271,
          "name": "O",
          "element": "O",
          "coord": [
            8.689000129699707,
            3.789400100708008,
            1.951799988746643
          ]
        },
        {
          "atom_index": 2272,
          "name": "CB",
          "element": "C",
          "coord": [
            8.604399681091309,
            3.4619998931884766,
            1.9766000509262085
          ]
        },
        {
          "atom_index": 2273,
          "name": "CG",
          "element": "C",
          "coord": [
            8.476300239562988,
            3.5185000896453857,
            2.0311999320983887
          ]
        },
        {
          "atom_index": 2274,
          "name": "CD1",
          "element": "C",
          "coord": [
            8.453100204467773,
            3.524399995803833,
            2.1684999465942383
          ]
        },
        {
          "atom_index": 2275,
          "name": "CD2",
          "element": "C",
          "coord": [
            8.373200416564941,
            3.5560998916625977,
            1.9450000524520874
          ]
        },
        {
          "atom_index": 2276,
          "name": "CE1",
          "element": "C",
          "coord": [
            8.32919979095459,
            3.565200090408325,
            2.2188000679016113
          ]
        },
        {
          "atom_index": 2277,
          "name": "CE2",
          "element": "C",
          "coord": [
            8.249500274658203,
            3.5971999168395996,
            1.9943000078201294
          ]
        },
        {
          "atom_index": 2278,
          "name": "CZ",
          "element": "C",
          "coord": [
            8.228099822998047,
            3.601099967956543,
            2.13070011138916
          ]
        },
        {
          "atom_index": 2279,
          "name": "OH",
          "element": "O",
          "coord": [
            8.104100227355957,
            3.6373000144958496,
            2.1786999702453613
          ]
        }
      ]
    },
    {
      "id": "D:79",
      "chain": "D",
      "resseq": 79,
      "icode": "",
      "resname": "TYR",
      "hetflag": " ",
      "sasa": 0.0,
      "atoms": [
        {
          "atom_index": 2280,
          "name": "N",
          "element": "N",
          "coord": [
            8.699600219726562,
            3.6719000339508057,
            1.760699987411499
          ]
        },
        {
          "atom_index": 2281,
          "name": "CA",
          "element": "C",
          "coord": [
            8.687600135803223,
            3.791100025177002,
            1.6787999868392944
          ]
        },
        {
          "atom_index": 2282,
          "name": "C",
          "element": "C",
          "coord": [
            8.577500343322754,
            3.7934999465942383,
            1.5750999450683594
          ]
        },
        {
          "atom_index": 2283,
          "name": "O",
          "element": "O",
          "coord": [
            8.519700050354004,
            3.6910998821258545,
            1.5401999950408936
          ]
        },
        {
          "atom_index": 2284,
          "name": "CB",
          "element": "C",
          "coord": [
            8.821100234985352,
            3.815200090408325,
            1.607100009918213
          ]
        },
        {
          "atom_index": 2285,
          "name": "CG",
          "element": "C",
          "coord": [
            8.942099571228027,
            3.794100046157837,
            1.6955000162124634
          ]
        },
        {
          "atom_index": 2286,
          "name": "CD1",
          "element": "C",
          "coord": [
            9.001999855041504,
            3.6682000160217285,
            1.707200050354004
          ]
        },
        {
          "atom_index": 2287,
          "name": "CD2",
          "element": "C",
          "coord": [
            8.993800163269043,
            3.8987998962402344,
            1.771299958229065
          ]
        },
        {
          "atom_index": 2288,
          "name": "CE1",
          "element": "C",
          "coord": [
            9.111100196838379,
            3.647700071334839,
            1.7936999797821045
          ]
        },
        {
          "atom_index": 2289,
          "name": "CE2",
          "element": "C",
          "coord": [
            9.10159969329834,
            3.8796000480651855,
            1.857300043106079
          ]
        },
        {
          "atom_index": 2290,
          "name": "CZ",
          "element": "C",
          "coord": [
            9.159600257873535,
            3.754300117492676,
            1.8681999444961548
          ]
        },
        {
          "atom_index": 2291,
          "name": "OH",
          "element": "O",
          "coord": [
            9.264800071716309,
            3.7365000247955322,
            1.955199956893921
          ]
        }
      ]
    },
    {
      "id": "D:80",
      "chain": "D",
      "resseq": 80,
      "icode": "",
      "resname": "LEU",
      "hetflag": " ",
      "sasa": 0.0,
      "atoms": [
        {
          "atom_index": 2292,
          "name": "N",
          "element": "N",
          "coord": [
            8.550800323486328,
            3.9138998985290527,
            1.5261000394821167
          ]
        },
        {
          "atom_index": 2293,
          "name": "CA",
          "element": "C",
          "coord": [
            8.453100204467773,
            3.9365999698638916,
            1.420799970626831
          ]
        },
        {
          "atom_index": 2294,
          "name": "C",
          "element": "C",
          "coord": [
            8.523500442504883,
            4.016900062561035,
            1.311900019645691
          ]
        },
        {
          "atom_index": 2295,
          "name": "O",
          "element": "O",
          "coord": [
            8.585000038146973,
            4.119800090789795,
            1.3396999835968018
          ]
        },
        {
          "atom_index": 2296,
          "name": "CB",
          "element": "C",
          "coord": [
            8.333200454711914,
            4.018199920654297,
            1.4706000089645386
          ]
        },
        {
          "atom_index": 2297,
          "name": "CG",
          "element": "C",
          "coord": [
            8.241399765014648,
            4.066999912261963,
            1.3569999933242798
          ]
        },
        {
          "atom_index": 2298,
          "name": "CD1",
          "element": "C",
          "coord": [
            8.170100212097168,
            3.9488000869750977,
            1.2934999465942383
          ]
        },
        {
          "atom_index": 2299,
          "name": "CD2",
          "element": "C",
          "coord": [
            8.140299797058105,
            4.167900085449219,
            1.4105000495910645
          ]
        }
      ]
    },
    {
      "id": "D:81",
      "chain": "D",
      "resseq": 81,
      "icode": "",
      "resname": "GLN",
      "hetflag": " ",
      "sasa": 1.2977267503738403,
      "atoms": [
        {
          "atom_index": 2300,
          "name": "N",
          "element": "N",
          "coord": [
            8.51710033416748,
            3.9677999019622803,
            1.1887999773025513
          ]
        },
        {
          "atom_index": 2301,
          "name": "CA",
          "element": "C",
          "coord": [
            8.575699806213379,
            4.037399768829346,
            1.0752999782562256
          ]
        },
        {
          "atom_index": 2302,
          "name": "C",
          "element": "C",
          "coord": [
            8.466500282287598,
            4.04010009765625,
            0.9695000052452087
          ]
        },
        {
          "atom_index": 2303,
          "name": "O",
          "element": "O",
          "coord": [
            8.420700073242188,
            3.9351000785827637,
            0.9235000014305115
          ]
        },
        {
          "atom_index": 2304,
          "name": "CB",
          "element": "C",
          "coord": [
            8.700300216674805,
            3.963599920272827,
            1.024399995803833
          ]
        },
        {
          "atom_index": 2305,
          "name": "CG",
          "element": "C",
          "coord": [
            8.825300216674805,
            3.9902000427246094,
            1.1079000234603882
          ]
        },
        {
          "atom_index": 2306,
          "name": "CD",
          "element": "C",
          "coord": [
            8.937000274658203,
            3.8907999992370605,
            1.0807000398635864
          ]
        },
        {
          "atom_index": 2307,
          "name": "OE1",
          "element": "O",
          "coord": [
            8.923399925231934,
            3.7716000080108643,
            1.1100000143051147
          ]
        },
        {
          "atom_index": 2308,
          "name": "NE2",
          "element": "N",
          "coord": [
            9.047699928283691,
            3.9388999938964844,
            1.0241999626159668
          ]
        }
      ]
    },
    {
      "id": "D:82",
      "chain": "D",
      "resseq": 82,
      "icode": "",
      "resname": "LEU",
      "hetflag": " ",
      "sasa": 0.0,
      "atoms": [
        {
          "atom_index": 2309,
          "name": "N",
          "element": "N",
          "coord": [
            8.422900199890137,
            4.160399913787842,
            0.9334999918937683
          ]
        },
        {
          "atom_index": 2310,
          "name": "CA",
          "element": "C",
          "coord": [
            8.316699981689453,
            4.177599906921387,
            0.8352000117301941
          ]
        },
        {
          "atom_index": 2311,
          "name": "C",
          "element": "C",
          "coord": [
            8.37030029296875,
            4.262400150299072,
            0.7210999727249146
          ]
        },
        {
          "atom_index": 2312,
          "name": "O",
          "element": "O",
          "coord": [
            8.394100189208984,
            4.3815999031066895,
            0.7379999756813049
          ]
        },
        {
          "atom_index": 2313,
          "name": "CB",
          "element": "C",
          "coord": [
            8.197500228881836,
            4.247600078582764,
            0.9003000259399414
          ]
        },
        {
          "atom_index": 2314,
          "name": "CG",
          "element": "C",
          "coord": [
            8.071200370788574,
            4.263500213623047,
            0.8152999877929688
          ]
        },
        {
          "atom_index": 2315,
          "name": "CD1",
          "element": "C",
          "coord": [
            8.007100105285645,
            4.126299858093262,
            0.7954999804496765
          ]
        },
        {
          "atom_index": 2316,
          "name": "CD2",
          "element": "C",
          "coord": [
            7.9730000495910645,
            4.35890007019043,
            0.885699987411499
          ]
        }
      ]
    },
    {
      "id": "D:83",
      "chain": "D",
      "resseq": 83,
      "icode": "",
      "resname": "ASN",
      "hetflag": " ",
      "sasa": 0.6013855934143066,
      "atoms": [
        {
          "atom_index": 2317,
          "name": "N",
          "element": "N",
          "coord": [
            8.387299537658691,
            4.200099945068359,
            0.6050999760627747
          ]
        },
        {
          "atom_index": 2318,
          "name": "CA",
          "element": "C",
          "coord": [
            8.442899703979492,
            4.2667999267578125,
            0.4878000020980835
          ]
        },
        {
          "atom_index": 2319,
          "name": "C",
          "element": "C",
          "coord": [
            8.353300094604492,
            4.363399982452393,
            0.4124000072479248
          ]
        },
        {
          "atom_index": 2320,
          "name": "O",
          "element": "O",
          "coord": [
            8.231399536132812,
            4.36329984664917,
            0.42730000615119934
          ]
        },
        {
          "atom_index": 2321,
          "name": "CB",
          "element": "C",
          "coord": [
            8.491900444030762,
            4.163300037384033,
            0.3862999975681305
          ]
        },
        {
          "atom_index": 2322,
          "name": "CG",
          "element": "C",
          "coord": [
            8.567399978637695,
            4.050000190734863,
            0.4505000114440918
          ]
        },
        {
          "atom_index": 2323,
          "name": "OD1",
          "element": "O",
          "coord": [
            8.645600318908691,
            4.070300102233887,
            0.54339998960495
          ]
        },
        {
          "atom_index": 2324,
          "name": "ND2",
          "element": "N",
          "coord": [
            8.545700073242188,
            3.928800106048584,
            0.4002000093460083
          ]
        }
      ]
    },
    {
      "id": "D:84",
      "chain": "D",
      "resseq": 84,
      "icode": "",
      "resname": "SER",
      "hetflag": " ",
      "sasa": 1.419579267501831,
      "atoms": [
        {
          "atom_index": 2325,
          "name": "N",
          "element": "N",
          "coord": [
            8.418700218200684,
            4.44379997253418,
            0.32910001277923584
          ]
        },
        {
          "atom_index": 2326,
          "name": "CA",
          "element": "C",
          "coord": [
            8.354999542236328,
            4.541299819946289,
            0.24140000343322754
          ]
        },
        {
          "atom_index": 2327,
          "name": "C",
          "element": "C",
          "coord": [
            8.229599952697754,
            4.604800224304199,
            0.2985000014305115
          ]
        },
        {
          "atom_index": 2328,
          "name": "O",
          "element": "O",
          "coord": [
            8.123600006103516,
            4.599800109863281,
            0.23690000176429749
          ]
        },
        {
          "atom_index": 2329,
          "name": "CB",
          "element": "C",
          "coord": [
            8.321800231933594,
            4.473100185394287,
            0.1088000014424324
          ]
        },
        {
          "atom_index": 2330,
          "name": "OG",
          "element": "O",
          "coord": [
            8.43019962310791,
            4.39139986038208,
            0.066600002348423
          ]
        }
      ]
    },
    {
      "id": "D:85",
      "chain": "D",
      "resseq": 85,
      "icode": "",
      "resname": "VAL",
      "hetflag": " ",
      "sasa": 0.0,
      "atoms": [
        {
          "atom_index": 2331,
          "name": "N",
          "element": "N",
          "coord": [
            8.24269962310791,
            4.667300224304199,
            0.4147000014781952
          ]
        },
        {
          "atom_index": 2332,
          "name": "CA",
          "element": "C",
          "coord": [
            8.128600120544434,
            4.729499816894531,
            0.48019999265670776
          ]
        },
        {
          "atom_index": 2333,
          "name": "C",
          "element": "C",
          "coord": [
            8.072500228881836,
            4.850800037384033,
            0.40639999508857727
          ]
        },
        {
          "atom_index": 2334,
          "name": "O",
          "element": "O",
          "coord": [
            8.14009952545166,
            4.911499977111816,
            0.3230000138282776
          ]
        },
        {
          "atom_index": 2335,
          "name": "CB",
          "element": "C",
          "coord": [
            8.164199829101562,
            4.770899772644043,
            0.6255000233650208
          ]
        },
        {
          "atom_index": 2336,
          "name": "CG1",
          "element": "C",
          "coord": [
            8.195799827575684,
            4.646399974822998,
            0.7081999778747559
          ]
        },
        {
          "atom_index": 2337,
          "name": "CG2",
          "element": "C",
          "coord": [
            8.28320026397705,
            4.8653998374938965,
            0.6262999773025513
          ]
        }
      ]
    },
    {
      "id": "D:86",
      "chain": "D",
      "resseq": 86,
      "icode": "",
      "resname": "THR",
      "hetflag": " ",
      "sasa": 0.7743710875511169,
      "atoms": [
        {
          "atom_index": 2338,
          "name": "N",
          "element": "N",
          "coord": [
            7.946700096130371,
            4.882599830627441,
            0.4359000027179718
          ]
        },
        {
          "atom_index": 2339,
          "name": "CA",
          "element": "C",
          "coord": [
            7.87939977645874,
            4.9984002113342285,
            0.37770000100135803
          ]
        },
        {
          "atom_index": 2340,
          "name": "C",
          "element": "C",
          "coord": [
            7.803999900817871,
            5.065199851989746,
            0.4918000102043152
          ]
        },
        {
          "atom_index": 2341,
          "name": "O",
          "element": "O",
          "coord": [
            7.803699970245361,
            5.0152997970581055,
            0.6044999957084656
          ]
        },
        {
          "atom_index": 2342,
          "name": "CB",
          "element": "C",
          "coord": [
            7.776400089263916,
            4.959400177001953,
            0.26829999685287476
          ]
        },
        {
          "atom_index": 2343,
          "name": "OG1",
          "element": "O",
          "coord": [
            7.665599822998047,
            4.8907999992370605,
            0.3280999958515167
          ]
        },
        {
          "atom_index": 2344,
          "name": "CG2",
          "element": "C",
          "coord": [
            7.8404998779296875,
            4.869800090789795,
            0.163100004196167
          ]
        }
      ]
    },
    {
      "id": "D:87",
      "chain": "D",
      "resseq": 87,
      "icode": "",
      "resname": "THR",
      "hetflag": " ",
      "sasa": 0.1613273024559021,
      "atoms": [
        {
          "atom_index": 2345,
          "name": "N",
          "element": "N",
          "coord": [
            7.7403998374938965,
            5.177800178527832,
            0.46209999918937683
          ]
        },
        {
          "atom_index": 2346,
          "name": "CA",
          "element": "C",
          "coord": [
            7.66379976272583,
            5.251200199127197,
            0.5619000196456909
          ]
        },
        {
          "atom_index": 2347,
          "name": "C",
          "element": "C",
          "coord": [
            7.561500072479248,
            5.160900115966797,
            0.6304000020027161
          ]
        },
        {
          "atom_index": 2348,
          "name": "O",
          "element": "O",
          "coord": [
            7.521699905395508,
            5.185800075531006,
            0.7441999912261963
          ]
        },
        {
          "atom_index": 2349,
          "name": "CB",
          "element": "C",
          "coord": [
            7.589200019836426,
            5.369800090789795,
            0.49799999594688416
          ]
        },
        {
          "atom_index": 2350,
          "name": "OG1",
          "element": "O",
          "coord": [
            7.51170015335083,
            5.4369001388549805,
            0.5979999899864197
          ]
        },
        {
          "atom_index": 2351,
          "name": "CG2",
          "element": "C",
          "coord": [
            7.497300148010254,
            5.321199893951416,
            0.387800008058548
          ]
        }
      ]
    },
    {
      "id": "D:88",
      "chain": "D",
      "resseq": 88,
      "icode": "",
      "resname": "GLU",
      "hetflag": " ",
      "sasa": 1.008955478668213,
      "atoms": [
        {
          "atom_index": 2352,
          "name": "N",
          "element": "N",
          "coord": [
            7.519000053405762,
            5.05620002746582,
            0.5605000257492065
          ]
        },
        {
          "atom_index": 2353,
          "name": "CA",
          "element": "C",
          "coord": [
            7.42140007019043,
            4.962100028991699,
            0.6144999861717224
          ]
        },
        {
          "atom_index": 2354,
          "name": "C",
          "element": "C",
          "coord": [
            7.47730016708374,
            4.881400108337402,
            0.7312999963760376
          ]
        },
        {
          "atom_index": 2355,
          "name": "O",
          "element": "O",
          "coord": [
            7.401599884033203,
            4.81790018081665,
            0.8062000274658203
          ]
        },
        {
          "atom_index": 2356,
          "name": "CB",
          "element": "C",
          "coord": [
            7.374499797821045,
            4.866000175476074,
            0.5049999952316284
          ]
        },
        {
          "atom_index": 2357,
          "name": "CG",
          "element": "C",
          "coord": [
            7.285600185394287,
            4.930699825286865,
            0.4000000059604645
          ]
        },
        {
          "atom_index": 2358,
          "name": "CD",
          "element": "C",
          "coord": [
            7.149899959564209,
            4.970900058746338,
            0.4553999900817871
          ]
        },
        {
          "atom_index": 2359,
          "name": "OE1",
          "element": "O",
          "coord": [
            7.144800186157227,
            5.055699825286865,
            0.5472000241279602
          ]
        },
        {
          "atom_index": 2360,
          "name": "OE2",
          "element": "O",
          "coord": [
            7.047900199890137,
            4.916900157928467,
            0.4072999954223633
          ]
        }
      ]
    },
    {
      "id": "D:89",
      "chain": "D",
      "resseq": 89,
      "icode": "",
      "resname": "ASP",
      "hetflag": " ",
      "sasa": 0.0,
      "atoms": [
        {
          "atom_index": 2361,
          "name": "N",
          "element": "N",
          "coord": [
            7.6092000007629395,
            4.883699893951416,
            0.7465999722480774
          ]
        },
        {
          "atom_index": 2362,
          "name": "CA",
          "element": "C",
          "coord": [
            7.673600196838379,
            4.809899806976318,
            0.854200005531311
          ]
        },
        {
          "atom_index": 2363,
          "name": "C",
          "element": "C",
          "coord": [
            7.692399978637695,
            4.893199920654297,
            0.9810000061988831
          ]
        },
        {
          "atom_index": 2364,
          "name": "O",
          "element": "O",
          "coord": [
            7.745500087738037,
            4.844699859619141,
            1.0810999870300293
          ]
        },
        {
          "atom_index": 2365,
          "name": "CB",
          "element": "C",
          "coord": [
            7.807799816131592,
            4.752900123596191,
            0.8064000010490417
          ]
        },
        {
          "atom_index": 2366,
          "name": "CG",
          "element": "C",
          "coord": [
            7.790599822998047,
            4.644499778747559,
            0.7006999850273132
          ]
        },
        {
          "atom_index": 2367,
          "name": "OD1",
          "element": "O",
          "coord": [
            7.714399814605713,
            4.548999786376953,
            0.7263000011444092
          ]
        },
        {
          "atom_index": 2368,
          "name": "OD2",
          "element": "O",
          "coord": [
            7.853099822998047,
            4.654300212860107,
            0.5928000211715698
          ]
        }
      ]
    },
    {
      "id": "D:90",
      "chain": "D",
      "resseq": 90,
      "icode": "",
      "resname": "THR",
      "hetflag": " ",
      "sasa": 0.0,
      "atoms": [
        {
          "atom_index": 2369,
          "name": "N",
          "element": "N",
          "coord": [
            7.648399829864502,
            5.018599987030029,
            0.9776999950408936
          ]
        },
        {
          "atom_index": 2370,
          "name": "CA",
          "element": "C",
          "coord": [
            7.659800052642822,
            5.10230016708374,
            1.0960999727249146
          ]
        },
        {
          "atom_index": 2371,
          "name": "C",
          "element": "C",
          "coord": [
            7.5609002113342285,
            5.045400142669678,
            1.1970000267028809
          ]
        },
        {
          "atom_index": 2372,
          "name": "O",
          "element": "O",
          "coord": [
            7.444399833679199,
            5.02269983291626,
            1.1648000478744507
          ]
        },
        {
          "atom_index": 2373,
          "name": "CB",
          "element": "C",
          "coord": [
            7.624000072479248,
            5.249499797821045,
            1.066499948501587
          ]
        },
        {
          "atom_index": 2374,
          "name": "OG1",
          "element": "O",
          "coord": [
            7.719699859619141,
            5.304699897766113,
            0.9750000238418579
          ]
        },
        {
          "atom_index": 2375,
          "name": "CG2",
          "element": "C",
          "coord": [
            7.625199794769287,
            5.331900119781494,
            1.1963000297546387
          ]
        }
      ]
    },
    {
      "id": "D:91",
      "chain": "D",
      "resseq": 91,
      "icode": "",
      "resname": "ALA",
      "hetflag": " ",
      "sasa": 0.0,
      "atoms": [
        {
          "atom_index": 2376,
          "name": "N",
          "element": "N",
          "coord": [
            7.606800079345703,
            5.021200180053711,
            1.319000005722046
          ]
        },
        {
          "atom_index": 2377,
          "name": "CA",
          "element": "C",
          "coord": [
            7.519400119781494,
            4.963900089263916,
            1.4204000234603882
          ]
        },
        {
          "atom_index": 2378,
          "name": "C",
          "element": "C",
          "coord": [
            7.592899799346924,
            4.944699764251709,
            1.5513999462127686
          ]
        },
        {
          "atom_index": 2379,
          "name": "O",
          "element": "O",
          "coord": [
            7.710000038146973,
            4.979100227355957,
            1.5634000301361084
          ]
        },
        {
          "atom_index": 2380,
          "name": "CB",
          "element": "C",
          "coord": [
            7.467199802398682,
            4.82889986038208,
            1.371899962425232
          ]
        }
      ]
    },
    {
      "id": "D:92",
      "chain": "D",
      "resseq": 92,
      "icode": "",
      "resname": "THR",
      "hetflag": " ",
      "sasa": 0.0,
      "atoms": [
        {
          "atom_index": 2381,
          "name": "N",
          "element": "N",
          "coord": [
            7.522500038146973,
            4.890200138092041,
            1.649899959564209
          ]
        },
        {
          "atom_index": 2382,
          "name": "CA",
          "element": "C",
          "coord": [
            7.5833001136779785,
            4.860799789428711,
            1.7786999940872192
          ]
        },
        {
          "atom_index": 2383,
          "name": "C",
          "element": "C",
          "coord": [
            7.613900184631348,
            4.711400032043457,
            1.7731000185012817
          ]
        },
        {
          "atom_index": 2384,
          "name": "O",
          "element": "O",
          "coord": [
            7.525899887084961,
            4.63100004196167,
            1.7410999536514282
          ]
        },
        {
          "atom_index": 2385,
          "name": "CB",
          "element": "C",
          "coord": [
            7.486700057983398,
            4.888000011444092,
            1.8949999809265137
          ]
        },
        {
          "atom_index": 2386,
          "name": "OG1",
          "element": "O",
          "coord": [
            7.448599815368652,
            5.025599956512451,
            1.893399953842163
          ]
        },
        {
          "atom_index": 2387,
          "name": "CG2",
          "element": "C",
          "coord": [
            7.553299903869629,
            4.8572998046875,
            2.0290000438690186
          ]
        }
      ]
    },
    {
      "id": "D:93",
      "chain": "D",
      "resseq": 93,
      "icode": "",
      "resname": "TYR",
      "hetflag": " ",
      "sasa": 0.0,
      "atoms": [
        {
          "atom_index": 2388,
          "name": "N",
          "element": "N",
          "coord": [
            7.73799991607666,
            4.674799919128418,
            1.8028000593185425
          ]
        },
        {
          "atom_index": 2389,
          "name": "CA",
          "element": "C",
          "coord": [
            7.780200004577637,
            4.5345001220703125,
            1.7999999523162842
          ]
        },
        {
          "atom_index": 2390,
          "name": "C",
          "element": "C",
          "coord": [
            7.7972002029418945,
            4.4756999015808105,
            1.9386999607086182
          ]
        },
        {
          "atom_index": 2391,
          "name": "O",
          "element": "O",
          "coord": [
            7.856800079345703,
            4.538099765777588,
            2.0260000228881836
          ]
        },
        {
          "atom_index": 2392,
          "name": "CB",
          "element": "C",
          "coord": [
            7.912399768829346,
            4.520500183105469,
            1.7233999967575073
          ]
        },
        {
          "atom_index": 2393,
          "name": "CG",
          "element": "C",
          "coord": [
            7.897799968719482,
            4.5441999435424805,
            1.5755000114440918
          ]
        },
        {
          "atom_index": 2394,
          "name": "CD1",
          "element": "C",
          "coord": [
            7.874899864196777,
            4.672599792480469,
            1.5252000093460083
          ]
        },
        {
          "atom_index": 2395,
          "name": "CD2",
          "element": "C",
          "coord": [
            7.89900016784668,
            4.437300205230713,
            1.4859000444412231
          ]
        },
        {
          "atom_index": 2396,
          "name": "CE1",
          "element": "C",
          "coord": [
            7.852700233459473,
            4.693600177764893,
            1.3896000385284424
          ]
        },
        {
          "atom_index": 2397,
          "name": "CE2",
          "element": "C",
          "coord": [
            7.877099990844727,
            4.457499980926514,
            1.3499000072479248
          ]
        },
        {
          "atom_index": 2398,
          "name": "CZ",
          "element": "C",
          "coord": [
            7.853600025177002,
            4.5854997634887695,
            1.302899956703186
          ]
        },
        {
          "atom_index": 2399,
          "name": "OH",
          "element": "O",
          "coord": [
            7.826700210571289,
            4.604599952697754,
            1.1699999570846558
          ]
        }
      ]
    },
    {
      "id": "D:94",
      "chain": "D",
      "resseq": 94,
      "icode": "",
      "resname": "TYR",
      "hetflag": " ",
      "sasa": 0.0,
      "atoms": [
        {
          "atom_index": 2400,
          "name": "N",
          "element": "N",
          "coord": [
            7.745999813079834,
            4.354400157928467,
            1.958299994468689
          ]
        },
        {
          "atom_index": 2401,
          "name": "CA",
          "element": "C",
          "coord": [
            7.757299900054932,
            4.2870001792907715,
            2.0875000953674316
          ]
        },
        {
          "atom_index": 2402,
          "name": "C",
          "element": "C",
          "coord": [
            7.808700084686279,
            4.145999908447266,
            2.069700002670288
          ]
        },
        {
          "atom_index": 2403,
          "name": "O",
          "element": "O",
          "coord": [
            7.78439998626709,
            4.081500053405762,
            1.9672000408172607
          ]
        },
        {
          "atom_index": 2404,
          "name": "CB",
          "element": "C",
          "coord": [
            7.621300220489502,
            4.270599842071533,
            2.157099962234497
          ]
        },
        {
          "atom_index": 2405,
          "name": "CG",
          "element": "C",
          "coord": [
            7.5304999351501465,
            4.390399932861328,
            2.1586999893188477
          ]
        },
        {
          "atom_index": 2406,
          "name": "CD1",
          "element": "C",
          "coord": [
            7.523799896240234,
            4.474100112915039,
            2.2699999809265137
          ]
        },
        {
          "atom_index": 2407,
          "name": "CD2",
          "element": "C",
          "coord": [
            7.447400093078613,
            4.417600154876709,
            2.0501999855041504
          ]
        },
        {
          "atom_index": 2408,
          "name": "CE1",
          "element": "C",
          "coord": [
            7.435800075531006,
            4.582300186157227,
            2.272900104522705
          ]
        },
        {
          "atom_index": 2409,
          "name": "CE2",
          "element": "C",
          "coord": [
            7.359300136566162,
            4.524799823760986,
            2.052299976348877
          ]
        },
        {
          "atom_index": 2410,
          "name": "CZ",
          "element": "C",
          "coord": [
            7.3541998863220215,
            4.606500148773193,
            2.163800001144409
          ]
        },
        {
          "atom_index": 2411,
          "name": "OH",
          "element": "O",
          "coord": [
            7.267199993133545,
            4.713099956512451,
            2.164900064468384
          ]
        }
      ]
    },
    {
      "id": "D:95",
      "chain": "D",
      "resseq": 95,
      "icode": "",
      "resname": "CYS",
      "hetflag": " ",
      "sasa": 0.0,
      "atoms": [
        {
          "atom_index": 2412,
          "name": "N",
          "element": "N",
          "coord": [
            7.881100177764893,
            4.098599910736084,
            2.1698999404907227
          ]
        },
        {
          "atom_index": 2413,
          "name": "CA",
          "element": "C",
          "coord": [
            7.923600196838379,
            3.9602999687194824,
            2.1679999828338623
          ]
        },
        {
          "atom_index": 2414,
          "name": "C",
          "element": "C",
          "coord": [
            7.847400188446045,
            3.9000000953674316,
            2.2848000526428223
          ]
        },
        {
          "atom_index": 2415,
          "name": "O",
          "element": "O",
          "coord": [
            7.807199954986572,
            3.9719998836517334,
            2.3763999938964844
          ]
        },
        {
          "atom_index": 2416,
          "name": "CB",
          "element": "C",
          "coord": [
            8.07509994506836,
            3.9449000358581543,
            2.183000087738037
          ]
        },
        {
          "atom_index": 2417,
          "name": "SG",
          "element": "S",
          "coord": [
            8.166899681091309,
            4.020699977874756,
            2.321000099182129
          ]
        }
      ]
    },
    {
      "id": "D:96",
      "chain": "D",
      "resseq": 96,
      "icode": "",
      "resname": "ALA",
      "hetflag": " ",
      "sasa": 0.0,
      "atoms": [
        {
          "atom_index": 2418,
          "name": "N",
          "element": "N",
          "coord": [
            7.823800086975098,
            3.7695000171661377,
            2.280100107192993
          ]
        },
        {
          "atom_index": 2419,
          "name": "CA",
          "element": "C",
          "coord": [
            7.748899936676025,
            3.7037999629974365,
            2.386399984359741
          ]
        },
        {
          "atom_index": 2420,
          "name": "C",
          "element": "C",
          "coord": [
            7.7571001052856445,
            3.552799940109253,
            2.373300075531006
          ]
        },
        {
          "atom_index": 2421,
          "name": "O",
          "element": "O",
          "coord": [
            7.798900127410889,
            3.501199960708618,
            2.2695000171661377
          ]
        },
        {
          "atom_index": 2422,
          "name": "CB",
          "element": "C",
          "coord": [
            7.603000164031982,
            3.74780011177063,
            2.38070011138916
          ]
        }
      ]
    },
    {
      "id": "D:97",
      "chain": "D",
      "resseq": 97,
      "icode": "",
      "resname": "SER",
      "hetflag": " ",
      "sasa": 0.0,
      "atoms": [
        {
          "atom_index": 2423,
          "name": "N",
          "element": "N",
          "coord": [
            7.719699859619141,
            3.4821999073028564,
            2.47979998588562
          ]
        },
        {
          "atom_index": 2424,
          "name": "CA",
          "element": "C",
          "coord": [
            7.717299938201904,
            3.336899995803833,
            2.474900007247925
          ]
        },
        {
          "atom_index": 2425,
          "name": "C",
          "element": "C",
          "coord": [
            7.603000164031982,
            3.3127999305725098,
            2.3773999214172363
          ]
        },
        {
          "atom_index": 2426,
          "name": "O",
          "element": "O",
          "coord": [
            7.503600120544434,
            3.385499954223633,
            2.3798000812530518
          ]
        },
        {
          "atom_index": 2427,
          "name": "CB",
          "element": "C",
          "coord": [
            7.685400009155273,
            3.277400016784668,
            2.612600088119507
          ]
        },
        {
          "atom_index": 2428,
          "name": "OG",
          "element": "O",
          "coord": [
            7.565199851989746,
            3.3299999237060547,
            2.6654000282287598
          ]
        }
      ]
    },
    {
      "id": "D:98",
      "chain": "D",
      "resseq": 98,
      "icode": "",
      "resname": "TRP",
      "hetflag": " ",
      "sasa": 0.0,
      "atoms": [
        {
          "atom_index": 2429,
          "name": "N",
          "element": "N",
          "coord": [
            7.617400169372559,
            3.2128000259399414,
            2.2913999557495117
          ]
        },
        {
          "atom_index": 2430,
          "name": "CA",
          "element": "C",
          "coord": [
            7.516900062561035,
            3.1844000816345215,
            2.1895999908447266
          ]
        },
        {
          "atom_index": 2431,
          "name": "C",
          "element": "C",
          "coord": [
            7.375199794769287,
            3.1649999618530273,
            2.2435998916625977
          ]
        },
        {
          "atom_index": 2432,
          "name": "O",
          "element": "O",
          "coord": [
            7.278200149536133,
            3.1717000007629395,
            2.1679999828338623
          ]
        },
        {
          "atom_index": 2433,
          "name": "CB",
          "element": "C",
          "coord": [
            7.559999942779541,
            3.0624001026153564,
            2.1077001094818115
          ]
        },
        {
          "atom_index": 2434,
          "name": "CG",
          "element": "C",
          "coord": [
            7.52839994430542,
            2.930799961090088,
            2.170099973678589
          ]
        },
        {
          "atom_index": 2435,
          "name": "CD1",
          "element": "C",
          "coord": [
            7.543000221252441,
            2.895900011062622,
            2.301500082015991
          ]
        },
        {
          "atom_index": 2436,
          "name": "CD2",
          "element": "C",
          "coord": [
            7.480100154876709,
            2.814199924468994,
            2.1026999950408936
          ]
        },
        {
          "atom_index": 2437,
          "name": "NE1",
          "element": "N",
          "coord": [
            7.506800174713135,
            2.7644999027252197,
            2.3197999000549316
          ]
        },
        {
          "atom_index": 2438,
          "name": "CE2",
          "element": "C",
          "coord": [
            7.467899799346924,
            2.711899995803833,
            2.199399948120117
          ]
        },
        {
          "atom_index": 2439,
          "name": "CE3",
          "element": "C",
          "coord": [
            7.446199893951416,
            2.7862000465393066,
            1.969599962234497
          ]
        },
        {
          "atom_index": 2440,
          "name": "CZ2",
          "element": "C",
          "coord": [
            7.422900199890137,
            2.583199977874756,
            2.1673998832702637
          ]
        },
        {
          "atom_index": 2441,
          "name": "CZ3",
          "element": "C",
          "coord": [
            7.401500225067139,
            2.6582000255584717,
            1.9375
          ]
        },
        {
          "atom_index": 2442,
          "name": "CH2",
          "element": "C",
          "coord": [
            7.390399932861328,
            2.5580999851226807,
            2.036400079727173
          ]
        }
      ]
    },
    {
      "id": "D:99",
      "chain": "D",
      "resseq": 99,
      "icode": "",
      "resname": "GLY",
      "hetflag": " ",
      "sasa": 0.0,
      "atoms": [
        {
          "atom_index": 2443,
          "name": "N",
          "element": "N",
          "coord": [
            7.363800048828125,
            3.141900062561035,
            2.3740999698638916
          ]
        },
        {
          "atom_index": 2444,
          "name": "CA",
          "element": "C",
          "coord": [
            7.233399868011475,
            3.1229000091552734,
            2.434799909591675
          ]
        },
        {
          "atom_index": 2445,
          "name": "C",
          "element": "C",
          "coord": [
            7.170599937438965,
            3.2535998821258545,
            2.4793999195098877
          ]
        },
        {
          "atom_index": 2446,
          "name": "O",
          "element": "O",
          "coord": [
            7.049900054931641,
            3.259999990463257,
            2.504199981689453
          ]
        }
      ]
    },
    {
      "id": "D:100",
      "chain": "D",
      "resseq": 100,
      "icode": "",
      "resname": "GLY",
      "hetflag": " ",
      "sasa": 0.0,
      "atoms": [
        {
          "atom_index": 2447,
          "name": "N",
          "element": "N",
          "coord": [
            7.252699851989746,
            3.3580000400543213,
            2.489500045776367
          ]
        },
        {
          "atom_index": 2448,
          "name": "CA",
          "element": "C",
          "coord": [
            7.203700065612793,
            3.4883999824523926,
            2.5308001041412354
          ]
        },
        {
          "atom_index": 2449,
          "name": "C",
          "element": "C",
          "coord": [
            7.21019983291626,
            3.5088999271392822,
            2.6809000968933105
          ]
        },
        {
          "atom_index": 2450,
          "name": "O",
          "element": "O",
          "coord": [
            7.168099880218506,
            3.612499952316284,
            2.7321999073028564
          ]
        }
      ]
    },
    {
      "id": "D:101",
      "chain": "D",
      "resseq": 101,
      "icode": "",
      "resname": "ASP",
      "hetflag": " ",
      "sasa": 0.0,
      "atoms": [
        {
          "atom_index": 2451,
          "name": "N",
          "element": "N",
          "coord": [
            7.264200210571289,
            3.409899950027466,
            2.750999927520752
          ]
        },
        {
          "atom_index": 2452,
          "name": "CA",
          "element": "C",
          "coord": [
            7.276100158691406,
            3.4144999980926514,
            2.8961000442504883
          ]
        },
        {
          "atom_index": 2453,
          "name": "C",
          "element": "C",
          "coord": [
            7.3709001541137695,
            3.523400068283081,
            2.9440999031066895
          ]
        },
        {
          "atom_index": 2454,
          "name": "O",
          "element": "O",
          "coord": [
            7.356599807739258,
            3.5739998817443848,
            3.0557000637054443
          ]
        },
        {
          "atom_index": 2455,
          "name": "CB",
          "element": "C",
          "coord": [
            7.323200225830078,
            3.27839994430542,
            2.9479000568389893
          ]
        },
        {
          "atom_index": 2456,
          "name": "CG",
          "element": "C",
          "coord": [
            7.223100185394287,
            3.168299913406372,
            2.920300006866455
          ]
        },
        {
          "atom_index": 2457,
          "name": "OD1",
          "element": "O",
          "coord": [
            7.138599872589111,
            3.1414999961853027,
            3.0083000659942627
          ]
        },
        {
          "atom_index": 2458,
          "name": "OD2",
          "element": "O",
          "coord": [
            7.227700233459473,
            3.1094000339508057,
            2.809999942779541
          ]
        }
      ]
    },
    {
      "id": "D:102",
      "chain": "D",
      "resseq": 102,
      "icode": "",
      "resname": "VAL",
      "hetflag": " ",
      "sasa": 0.0,
      "atoms": [
        {
          "atom_index": 2459,
          "name": "N",
          "element": "N",
          "coord": [
            7.468800067901611,
            3.558300018310547,
            2.8610000610351562
          ]
        },
        {
          "atom_index": 2460,
          "name": "CA",
          "element": "C",
          "coord": [
            7.563600063323975,
            3.6635000705718994,
            2.896399974822998
          ]
        },
        {
          "atom_index": 2461,
          "name": "C",
          "element": "C",
          "coord": [
            7.598400115966797,
            3.748300075531006,
            2.773900032043457
          ]
        },
        {
          "atom_index": 2462,
          "name": "O",
          "element": "O",
          "coord": [
            7.618500232696533,
            3.6956000328063965,
            2.664299964904785
          ]
        },
        {
          "atom_index": 2463,
          "name": "CB",
          "element": "C",
          "coord": [
            7.692500114440918,
            3.60479998588562,
            2.95770001411438
          ]
        },
        {
          "atom_index": 2464,
          "name": "CG1",
          "element": "C",
          "coord": [
            7.755899906158447,
            3.506700038909912,
            2.8617000579833984
          ]
        },
        {
          "atom_index": 2465,
          "name": "CG2",
          "element": "C",
          "coord": [
            7.7891998291015625,
            3.7167999744415283,
            2.992300033569336
          ]
        }
      ]
    },
    {
      "id": "D:103",
      "chain": "D",
      "resseq": 103,
      "icode": "",
      "resname": "TRP",
      "hetflag": " ",
      "sasa": 0.0,
      "atoms": [
        {
          "atom_index": 2466,
          "name": "N",
          "element": "N",
          "coord": [
            7.603700160980225,
            3.8798000812530518,
            2.7941999435424805
          ]
        },
        {
          "atom_index": 2467,
          "name": "CA",
          "element": "C",
          "coord": [
            7.632900238037109,
            3.9749999046325684,
            2.6875
          ]
        },
        {
          "atom_index": 2468,
          "name": "C",
          "element": "C",
          "coord": [
            7.740600109100342,
            4.075300216674805,
            2.726599931716919
          ]
        },
        {
          "atom_index": 2469,
          "name": "O",
          "element": "O",
          "coord": [
            7.760900020599365,
            4.103799819946289,
            2.844399929046631
          ]
        },
        {
          "atom_index": 2470,
          "name": "CB",
          "element": "C",
          "coord": [
            7.507699966430664,
            4.05620002746582,
            2.6521999835968018
          ]
        },
        {
          "atom_index": 2471,
          "name": "CG",
          "element": "C",
          "coord": [
            7.393899917602539,
            3.979099988937378,
            2.593400001525879
          ]
        },
        {
          "atom_index": 2472,
          "name": "CD1",
          "element": "C",
          "coord": [
            7.322400093078613,
            3.8791000843048096,
            2.652899980545044
          ]
        },
        {
          "atom_index": 2473,
          "name": "CD2",
          "element": "C",
          "coord": [
            7.336599826812744,
            3.997999906539917,
            2.463900089263916
          ]
        },
        {
          "atom_index": 2474,
          "name": "NE1",
          "element": "N",
          "coord": [
            7.223800182342529,
            3.834700107574463,
            2.5683999061584473
          ]
        },
        {
          "atom_index": 2475,
          "name": "CE2",
          "element": "C",
          "coord": [
            7.230100154876709,
            3.906100034713745,
            2.4516000747680664
          ]
        },
        {
          "atom_index": 2476,
          "name": "CE3",
          "element": "C",
          "coord": [
            7.3649001121521,
            4.083799839019775,
            2.3566999435424805
          ]
        },
        {
          "atom_index": 2477,
          "name": "CZ2",
          "element": "C",
          "coord": [
            7.151599884033203,
            3.8975000381469727,
            2.336199998855591
          ]
        },
        {
          "atom_index": 2478,
          "name": "CZ3",
          "element": "C",
          "coord": [
            7.286600112915039,
            4.075300216674805,
            2.242000102996826
          ]
        },
        {
          "atom_index": 2479,
          "name": "CH2",
          "element": "C",
          "coord": [
            7.18120002746582,
            3.9825000762939453,
            2.232800006866455
          ]
        }
      ]
    },
    {
      "id": "D:104",
      "chain": "D",
      "resseq": 104,
      "icode": "",
      "resname": "GLY",
      "hetflag": " ",
      "sasa": 0.0,
      "atoms": [
        {
          "atom_index": 2480,
          "name": "N",
          "element": "N",
          "coord": [
            7.8084001541137695,
            4.129700183868408,
            2.6259000301361084
          ]
        },
        {
          "atom_index": 2481,
          "name": "CA",
          "element": "C",
          "coord": [
            7.908199787139893,
            4.231599807739258,
            2.6514999866485596
          ]
        },
        {
          "atom_index": 2482,
          "name": "C",
          "element": "C",
          "coord": [
            7.828199863433838,
            4.359899997711182,
            2.663100004196167
          ]
        },
        {
          "atom_index": 2483,
          "name": "O",
          "element": "O",
          "coord": [
            7.706099987030029,
            4.356800079345703,
            2.648900032043457
          ]
        }
      ]
    },
    {
      "id": "D:105",
      "chain": "D",
      "resseq": 105,
      "icode": "",
      "resname": "ALA",
      "hetflag": " ",
      "sasa": 0.0,
      "atoms": [
        {
          "atom_index": 2484,
          "name": "N",
          "element": "N",
          "coord": [
            7.8942999839782715,
            4.472099781036377,
            2.6886000633239746
          ]
        },
        {
          "atom_index": 2485,
          "name": "CA",
          "element": "C",
          "coord": [
            7.825500011444092,
            4.600100040435791,
            2.7016000747680664
          ]
        },
        {
          "atom_index": 2486,
          "name": "C",
          "element": "C",
          "coord": [
            7.78380012512207,
            4.657899856567383,
            2.5666000843048096
          ]
        },
        {
          "atom_index": 2487,
          "name": "O",
          "element": "O",
          "coord": [
            7.7042999267578125,
            4.751800060272217,
            2.560499906539917
          ]
        },
        {
          "atom_index": 2488,
          "name": "CB",
          "element": "C",
          "coord": [
            7.91510009765625,
            4.6996002197265625,
            2.774600028991699
          ]
        }
      ]
    },
    {
      "id": "D:106",
      "chain": "D",
      "resseq": 106,
      "icode": "",
      "resname": "GLY",
      "hetflag": " ",
      "sasa": 0.0,
      "atoms": [
        {
          "atom_index": 2489,
          "name": "N",
          "element": "N",
          "coord": [
            7.837399959564209,
            4.601600170135498,
            2.458699941635132
          ]
        },
        {
          "atom_index": 2490,
          "name": "CA",
          "element": "C",
          "coord": [
            7.805300235748291,
            4.6508002281188965,
            2.326200008392334
          ]
        },
        {
          "atom_index": 2491,
          "name": "C",
          "element": "C",
          "coord": [
            7.895400047302246,
            4.765999794006348,
            2.2850000858306885
          ]
        },
        {
          "atom_index": 2492,
          "name": "O",
          "element": "O",
          "coord": [
            7.941100120544434,
            4.843599796295166,
            2.36899995803833
          ]
        }
      ]
    },
    {
      "id": "D:107",
      "chain": "D",
      "resseq": 107,
      "icode": "",
      "resname": "THR",
      "hetflag": " ",
      "sasa": 0.0,
      "atoms": [
        {
          "atom_index": 2493,
          "name": "N",
          "element": "N",
          "coord": [
            7.921899795532227,
            4.777500152587891,
            2.1552999019622803
          ]
        },
        {
          "atom_index": 2494,
          "name": "CA",
          "element": "C",
          "coord": [
            8.006999969482422,
            4.884300231933594,
            2.1048998832702637
          ]
        },
        {
          "atom_index": 2495,
          "name": "C",
          "element": "C",
          "coord": [
            7.955599784851074,
            4.932199954986572,
            1.9694000482559204
          ]
        },
        {
          "atom_index": 2496,
          "name": "O",
          "element": "O",
          "coord": [
            7.917200088500977,
            4.851600170135498,
            1.8846999406814575
          ]
        },
        {
          "atom_index": 2497,
          "name": "CB",
          "element": "C",
          "coord": [
            8.15369987487793,
            4.83650016784668,
            2.0924999713897705
          ]
        },
        {
          "atom_index": 2498,
          "name": "OG1",
          "element": "O",
          "coord": [
            8.2391996383667,
            4.9492998123168945,
            2.071199893951416
          ]
        },
        {
          "atom_index": 2499,
          "name": "CG2",
          "element": "C",
          "coord": [
            8.169099807739258,
            4.73859977722168,
            1.9766000509262085
          ]
        }
      ]
    },
    {
      "id": "D:108",
      "chain": "D",
      "resseq": 108,
      "icode": "",
      "resname": "THR",
      "hetflag": " ",
      "sasa": 0.0,
      "atoms": [
        {
          "atom_index": 2500,
          "name": "N",
          "element": "N",
          "coord": [
            7.9532999992370605,
            5.063799858093262,
            1.9496999979019165
          ]
        },
        {
          "atom_index": 2501,
          "name": "CA",
          "element": "C",
          "coord": [
            7.905200004577637,
            5.1194000244140625,
            1.8243999481201172
          ]
        },
        {
          "atom_index": 2502,
          "name": "C",
          "element": "C",
          "coord": [
            8.01509952545166,
            5.1296000480651855,
            1.7201999425888062
          ]
        },
        {
          "atom_index": 2503,
          "name": "O",
          "element": "O",
          "coord": [
            8.127699851989746,
            5.1697001457214355,
            1.7503000497817993
          ]
        },
        {
          "atom_index": 2504,
          "name": "CB",
          "element": "C",
          "coord": [
            7.84689998626709,
            5.262400150299072,
            1.8420000076293945
          ]
        },
        {
          "atom_index": 2505,
          "name": "OG1",
          "element": "O",
          "coord": [
            7.734600067138672,
            5.259099960327148,
            1.930799961090088
          ]
        },
        {
          "atom_index": 2506,
          "name": "CG2",
          "element": "C",
          "coord": [
            7.8007001876831055,
            5.317299842834473,
            1.7073999643325806
          ]
        }
      ]
    },
    {
      "id": "D:109",
      "chain": "D",
      "resseq": 109,
      "icode": "",
      "resname": "VAL",
      "hetflag": " ",
      "sasa": 0.0,
      "atoms": [
        {
          "atom_index": 2507,
          "name": "N",
          "element": "N",
          "coord": [
            7.980899810791016,
            5.093800067901611,
            1.597100019454956
          ]
        },
        {
          "atom_index": 2508,
          "name": "CA",
          "element": "C",
          "coord": [
            8.074600219726562,
            5.103499889373779,
            1.4866000413894653
          ]
        },
        {
          "atom_index": 2509,
          "name": "C",
          "element": "C",
          "coord": [
            8.001299858093262,
            5.178899765014648,
            1.3772000074386597
          ]
        },
        {
          "atom_index": 2510,
          "name": "O",
          "element": "O",
          "coord": [
            7.892499923706055,
            5.139900207519531,
            1.3351999521255493
          ]
        },
        {
          "atom_index": 2511,
          "name": "CB",
          "element": "C",
          "coord": [
            8.118200302124023,
            4.965400218963623,
            1.4326000213623047
          ]
        },
        {
          "atom_index": 2512,
          "name": "CG1",
          "element": "C",
          "coord": [
            8.221799850463867,
            4.984899997711182,
            1.3215999603271484
          ]
        },
        {
          "atom_index": 2513,
          "name": "CG2",
          "element": "C",
          "coord": [
            8.177399635314941,
            4.881700038909912,
            1.5442999601364136
          ]
        }
      ]
    },
    {
      "id": "D:110",
      "chain": "D",
      "resseq": 110,
      "icode": "",
      "resname": "THR",
      "hetflag": " ",
      "sasa": 0.0,
      "atoms": [
        {
          "atom_index": 2514,
          "name": "N",
          "element": "N",
          "coord": [
            8.060600280761719,
            5.289100170135498,
            1.3336999416351318
          ]
        },
        {
          "atom_index": 2515,
          "name": "CA",
          "element": "C",
          "coord": [
            8.001399993896484,
            5.371799945831299,
            1.2297999858856201
          ]
        },
        {
          "atom_index": 2516,
          "name": "C",
          "element": "C",
          "coord": [
            8.084099769592285,
            5.360899925231934,
            1.1029000282287598
          ]
        },
        {
          "atom_index": 2517,
          "name": "O",
          "element": "O",
          "coord": [
            8.206100463867188,
            5.3734002113342285,
            1.1067999601364136
          ]
        },
        {
          "atom_index": 2518,
          "name": "CB",
          "element": "C",
          "coord": [
            7.9984002113342285,
            5.519700050354004,
            1.2734999656677246
          ]
        },
        {
          "atom_index": 2519,
          "name": "OG1",
          "element": "O",
          "coord": [
            7.925899982452393,
            5.531499862670898,
            1.3967000246047974
          ]
        },
        {
          "atom_index": 2520,
          "name": "CG2",
          "element": "C",
          "coord": [
            7.93179988861084,
            5.605899810791016,
            1.166700005531311
          ]
        }
      ]
    },
    {
      "id": "D:111",
      "chain": "D",
      "resseq": 111,
      "icode": "",
      "resname": "VAL",
      "hetflag": " ",
      "sasa": 0.0,
      "atoms": [
        {
          "atom_index": 2521,
          "name": "N",
          "element": "N",
          "coord": [
            8.017900466918945,
            5.336599826812744,
            0.9909999966621399
          ]
        },
        {
          "atom_index": 2522,
          "name": "CA",
          "element": "C",
          "coord": [
            8.086799621582031,
            5.3277997970581055,
            0.8628000020980835
          ]
        },
        {
          "atom_index": 2523,
          "name": "C",
          "element": "C",
          "coord": [
            8.07040023803711,
            5.4633002281188965,
            0.795199990272522
          ]
        },
        {
          "atom_index": 2524,
          "name": "O",
          "element": "O",
          "coord": [
            7.958899974822998,
            5.502999782562256,
            0.7631000280380249
          ]
        },
        {
          "atom_index": 2525,
          "name": "CB",
          "element": "C",
          "coord": [
            8.02560043334961,
            5.219299793243408,
            0.7735999822616577
          ]
        },
        {
          "atom_index": 2526,
          "name": "CG1",
          "element": "C",
          "coord": [
            8.104599952697754,
            5.208600044250488,
            0.6431999802589417
          ]
        },
        {
          "atom_index": 2527,
          "name": "CG2",
          "element": "C",
          "coord": [
            8.025699615478516,
            5.08620023727417,
            0.8475000262260437
          ]
        }
      ]
    },
    {
      "id": "D:112",
      "chain": "D",
      "resseq": 112,
      "icode": "",
      "resname": "SER",
      "hetflag": " ",
      "sasa": 0.0,
      "atoms": [
        {
          "atom_index": 2528,
          "name": "N",
          "element": "N",
          "coord": [
            8.18179988861084,
            5.533400058746338,
            0.7749999761581421
          ]
        },
        {
          "atom_index": 2529,
          "name": "CA",
          "element": "C",
          "coord": [
            8.1806001663208,
            5.665999889373779,
            0.713100016117096
          ]
        },
        {
          "atom_index": 2530,
          "name": "C",
          "element": "C",
          "coord": [
            8.318499565124512,
            5.705699920654297,
            0.6607999801635742
          ]
        },
        {
          "atom_index": 2531,
          "name": "O",
          "element": "O",
          "coord": [
            8.4197998046875,
            5.656300067901611,
            0.7091000080108643
          ]
        },
        {
          "atom_index": 2532,
          "name": "CB",
          "element": "C",
          "coord": [
            8.134099960327148,
            5.770299911499023,
            0.8156999945640564
          ]
        },
        {
          "atom_index": 2533,
          "name": "OG",
          "element": "O",
          "coord": [
            8.159099578857422,
            5.902599811553955,
            0.7705000042915344
          ]
        }
      ]
    },
    {
      "id": "D:113",
      "chain": "D",
      "resseq": 113,
      "icode": "",
      "resname": "SER",
      "hetflag": " ",
      "sasa": 0.4135661721229553,
      "atoms": [
        {
          "atom_index": 2534,
          "name": "N",
          "element": "N",
          "coord": [
            8.32129955291748,
            5.794600009918213,
            0.5615000128746033
          ]
        },
        {
          "atom_index": 2535,
          "name": "CA",
          "element": "C",
          "coord": [
            8.446100234985352,
            5.844399929046631,
            0.5040000081062317
          ]
        },
        {
          "atom_index": 2536,
          "name": "C",
          "element": "C",
          "coord": [
            8.474900245666504,
            5.984399795532227,
            0.5580999851226807
          ]
        },
        {
          "atom_index": 2537,
          "name": "O",
          "element": "O",
          "coord": [
            8.571100234985352,
            6.049200057983398,
            0.5167999863624573
          ]
        },
        {
          "atom_index": 2538,
          "name": "CB",
          "element": "C",
          "coord": [
            8.436200141906738,
            5.85290002822876,
            0.3513000011444092
          ]
        },
        {
          "atom_index": 2539,
          "name": "OG",
          "element": "O",
          "coord": [
            8.410699844360352,
            5.72629976272583,
            0.2935999929904938
          ]
        }
      ]
    },
    {
      "id": "D:114",
      "chain": "D",
      "resseq": 114,
      "icode": "",
      "resname": "ALA",
      "hetflag": " ",
      "sasa": 0.0,
      "atoms": [
        {
          "atom_index": 2540,
          "name": "N",
          "element": "N",
          "coord": [
            8.391599655151367,
            6.03000020980835,
            0.6510000228881836
          ]
        },
        {
          "atom_index": 2541,
          "name": "CA",
          "element": "C",
          "coord": [
            8.405900001525879,
            6.163599967956543,
            0.7081000208854675
          ]
        },
        {
          "atom_index": 2542,
          "name": "C",
          "element": "C",
          "coord": [
            8.533599853515625,
            6.183599948883057,
            0.7882999777793884
          ]
        },
        {
          "atom_index": 2543,
          "name": "O",
          "element": "O",
          "coord": [
            8.593500137329102,
            6.0879998207092285,
            0.838100016117096
          ]
        },
        {
          "atom_index": 2544,
          "name": "CB",
          "element": "C",
          "coord": [
            8.284299850463867,
            6.195799827575684,
            0.7950999736785889
          ]
        }
      ]
    },
    {
      "id": "D:115",
      "chain": "D",
      "resseq": 115,
      "icode": "",
      "resname": "LYS",
      "hetflag": " ",
      "sasa": 4.572491645812988,
      "atoms": [
        {
          "atom_index": 2545,
          "name": "N",
          "element": "N",
          "coord": [
            8.574899673461914,
            6.309299945831299,
            0.8004000186920166
          ]
        },
        {
          "atom_index": 2546,
          "name": "CA",
          "element": "C",
          "coord": [
            8.694499969482422,
            6.343400001525879,
            0.8756999969482422
          ]
        },
        {
          "atom_index": 2547,
          "name": "C",
          "element": "C",
          "coord": [
            8.654000282287598,
            6.432499885559082,
            0.9923999905586243
          ]
        },
        {
          "atom_index": 2548,
          "name": "O",
          "element": "O",
          "coord": [
            8.552399635314941,
            6.502500057220459,
            0.9861000180244446
          ]
        },
        {
          "atom_index": 2549,
          "name": "CB",
          "element": "C",
          "coord": [
            8.79539966583252,
            6.414899826049805,
            0.7849000096321106
          ]
        },
        {
          "atom_index": 2550,
          "name": "CG",
          "element": "C",
          "coord": [
            8.74209976196289,
            6.540999889373779,
            0.72079998254776
          ]
        },
        {
          "atom_index": 2551,
          "name": "CD",
          "element": "C",
          "coord": [
            8.802399635314941,
            6.5619001388549805,
            0.5824000239372253
          ]
        },
        {
          "atom_index": 2552,
          "name": "CE",
          "element": "C",
          "coord": [
            8.752400398254395,
            6.456200122833252,
            0.4830999970436096
          ]
        },
        {
          "atom_index": 2553,
          "name": "NZ",
          "element": "N",
          "coord": [
            8.605500221252441,
            6.465700149536133,
            0.45329999923706055
          ]
        }
      ]
    },
    {
      "id": "D:116",
      "chain": "D",
      "resseq": 116,
      "icode": "",
      "resname": "THR",
      "hetflag": " ",
      "sasa": 0.19138596951961517,
      "atoms": [
        {
          "atom_index": 2554,
          "name": "N",
          "element": "N",
          "coord": [
            8.732799530029297,
            6.428599834442139,
            1.0993000268936157
          ]
        },
        {
          "atom_index": 2555,
          "name": "CA",
          "element": "C",
          "coord": [
            8.703499794006348,
            6.5081000328063965,
            1.2177000045776367
          ]
        },
        {
          "atom_index": 2556,
          "name": "C",
          "element": "C",
          "coord": [
            8.67300033569336,
            6.652699947357178,
            1.1805000305175781
          ]
        },
        {
          "atom_index": 2557,
          "name": "O",
          "element": "O",
          "coord": [
            8.750900268554688,
            6.717899799346924,
            1.1103999614715576
          ]
        },
        {
          "atom_index": 2558,
          "name": "CB",
          "element": "C",
          "coord": [
            8.81980037689209,
            6.5015997886657715,
            1.31659996509552
          ]
        },
        {
          "atom_index": 2559,
          "name": "OG1",
          "element": "O",
          "coord": [
            8.841099739074707,
            6.3649001121521,
            1.3535000085830688
          ]
        },
        {
          "atom_index": 2560,
          "name": "CG2",
          "element": "C",
          "coord": [
            8.78909969329834,
            6.581999778747559,
            1.4413000345230103
          ]
        }
      ]
    },
    {
      "id": "D:117",
      "chain": "D",
      "resseq": 117,
      "icode": "",
      "resname": "THR",
      "hetflag": " ",
      "sasa": 0.0,
      "atoms": [
        {
          "atom_index": 2561,
          "name": "N",
          "element": "N",
          "coord": [
            8.558199882507324,
            6.701399803161621,
            1.2273999452590942
          ]
        },
        {
          "atom_index": 2562,
          "name": "CA",
          "element": "C",
          "coord": [
            8.514200210571289,
            6.836999893188477,
            1.1964000463485718
          ]
        },
        {
          "atom_index": 2563,
          "name": "C",
          "element": "C",
          "coord": [
            8.442000389099121,
            6.90310001373291,
            1.3135000467300415
          ]
        },
        {
          "atom_index": 2564,
          "name": "O",
          "element": "O",
          "coord": [
            8.346400260925293,
            6.847700119018555,
            1.368499994277954
          ]
        },
        {
          "atom_index": 2565,
          "name": "CB",
          "element": "C",
          "coord": [
            8.419899940490723,
            6.834700107574463,
            1.0745999813079834
          ]
        },
        {
          "atom_index": 2566,
          "name": "OG1",
          "element": "O",
          "coord": [
            8.48069953918457,
            6.757999897003174,
            0.9700000286102295
          ]
        },
        {
          "atom_index": 2567,
          "name": "CG2",
          "element": "C",
          "coord": [
            8.392800331115723,
            6.9756999015808105,
            1.0234999656677246
          ]
        }
      ]
    },
    {
      "id": "D:118",
      "chain": "D",
      "resseq": 118,
      "icode": "",
      "resname": "ALA",
      "hetflag": " ",
      "sasa": 0.09679638594388962,
      "atoms": [
        {
          "atom_index": 2568,
          "name": "N",
          "element": "N",
          "coord": [
            8.488800048828125,
            7.021699905395508,
            1.3509000539779663
          ]
        },
        {
          "atom_index": 2569,
          "name": "CA",
          "element": "C",
          "coord": [
            8.429200172424316,
            7.097400188446045,
            1.4599000215530396
          ]
        },
        {
          "atom_index": 2570,
          "name": "C",
          "element": "C",
          "coord": [
            8.290900230407715,
            7.142300128936768,
            1.416200041770935
          ]
        },
        {
          "atom_index": 2571,
          "name": "O",
          "element": "O",
          "coord": [
            8.268400192260742,
            7.172800064086914,
            1.2992000579833984
          ]
        },
        {
          "atom_index": 2572,
          "name": "CB",
          "element": "C",
          "coord": [
            8.515299797058105,
            7.218900203704834,
            1.493399977684021
          ]
        }
      ]
    },
    {
      "id": "D:119",
      "chain": "D",
      "resseq": 119,
      "icode": "",
      "resname": "PRO",
      "hetflag": " ",
      "sasa": 0.0,
      "atoms": [
        {
          "atom_index": 2573,
          "name": "N",
          "element": "N",
          "coord": [
            8.19629955291748,
            7.147299766540527,
            1.5097999572753906
          ]
        },
        {
          "atom_index": 2574,
          "name": "CA",
          "element": "C",
          "coord": [
            8.060799598693848,
            7.1894001960754395,
            1.4744999408721924
          ]
        },
        {
          "atom_index": 2575,
          "name": "C",
          "element": "C",
          "coord": [
            8.043999671936035,
            7.3403000831604,
            1.461899995803833
          ]
        },
        {
          "atom_index": 2576,
          "name": "O",
          "element": "O",
          "coord": [
            8.119799613952637,
            7.416900157928467,
            1.5190000534057617
          ]
        },
        {
          "atom_index": 2577,
          "name": "CB",
          "element": "C",
          "coord": [
            7.97760009765625,
            7.136000156402588,
            1.5902999639511108
          ]
        },
        {
          "atom_index": 2578,
          "name": "CG",
          "element": "C",
          "coord": [
            8.070199966430664,
            7.155799865722656,
            1.7071000337600708
          ]
        },
        {
          "atom_index": 2579,
          "name": "CD",
          "element": "C",
          "coord": [
            8.204299926757812,
            7.107500076293945,
            1.651900053024292
          ]
        }
      ]
    },
    {
      "id": "D:120",
      "chain": "D",
      "resseq": 120,
      "icode": "",
      "resname": "SER",
      "hetflag": " ",
      "sasa": 0.0,
      "atoms": [
        {
          "atom_index": 2580,
          "name": "N",
          "element": "N",
          "coord": [
            7.943399906158447,
            7.38040018081665,
            1.3854999542236328
          ]
        },
        {
          "atom_index": 2581,
          "name": "CA",
          "element": "C",
          "coord": [
            7.907199859619141,
            7.520699977874756,
            1.3729000091552734
          ]
        },
        {
          "atom_index": 2582,
          "name": "C",
          "element": "C",
          "coord": [
            7.792799949645996,
            7.52869987487793,
            1.4738999605178833
          ]
        },
        {
          "atom_index": 2583,
          "name": "O",
          "element": "O",
          "coord": [
            7.706399917602539,
            7.4405999183654785,
            1.4764000177383423
          ]
        },
        {
          "atom_index": 2584,
          "name": "CB",
          "element": "C",
          "coord": [
            7.855000019073486,
            7.5518999099731445,
            1.2325999736785889
          ]
        },
        {
          "atom_index": 2585,
          "name": "OG",
          "element": "O",
          "coord": [
            7.960400104522705,
            7.5528998374938965,
            1.1378999948501587
          ]
        }
      ]
    },
    {
      "id": "D:121",
      "chain": "D",
      "resseq": 121,
      "icode": "",
      "resname": "VAL",
      "hetflag": " ",
      "sasa": 0.0,
      "atoms": [
        {
          "atom_index": 2586,
          "name": "N",
          "element": "N",
          "coord": [
            7.793399810791016,
            7.63070011138916,
            1.5586999654769897
          ]
        },
        {
          "atom_index": 2587,
          "name": "CA",
          "element": "C",
          "coord": [
            7.689300060272217,
            7.646200180053711,
            1.6593999862670898
          ]
        },
        {
          "atom_index": 2588,
          "name": "C",
          "element": "C",
          "coord": [
            7.6072001457214355,
            7.771399974822998,
            1.6306999921798706
          ]
        },
        {
          "atom_index": 2589,
          "name": "O",
          "element": "O",
          "coord": [
            7.6595001220703125,
            7.882599830627441,
            1.6309000253677368
          ]
        },
        {
          "atom_index": 2590,
          "name": "CB",
          "element": "C",
          "coord": [
            7.750100135803223,
            7.655900001525879,
            1.8004000186920166
          ]
        },
        {
          "atom_index": 2591,
          "name": "CG1",
          "element": "C",
          "coord": [
            7.639900207519531,
            7.668399810791016,
            1.9038000106811523
          ]
        },
        {
          "atom_index": 2592,
          "name": "CG2",
          "element": "C",
          "coord": [
            7.835400104522705,
            7.531799793243408,
            1.8286999464035034
          ]
        }
      ]
    },
    {
      "id": "D:122",
      "chain": "D",
      "resseq": 122,
      "icode": "",
      "resname": "TYR",
      "hetflag": " ",
      "sasa": 0.0,
      "atoms": [
        {
          "atom_index": 2593,
          "name": "N",
          "element": "N",
          "coord": [
            7.478099822998047,
            7.7519001960754395,
            1.6054999828338623
          ]
        },
        {
          "atom_index": 2594,
          "name": "CA",
          "element": "C",
          "coord": [
            7.389500141143799,
            7.862400054931641,
            1.573099970817566
          ]
        },
        {
          "atom_index": 2595,
          "name": "C",
          "element": "C",
          "coord": [
            7.284200191497803,
            7.886099815368652,
            1.6801999807357788
          ]
        },
        {
          "atom_index": 2596,
          "name": "O",
          "element": "O",
          "coord": [
            7.2210001945495605,
            7.792500019073486,
            1.7285000085830688
          ]
        },
        {
          "atom_index": 2597,
          "name": "CB",
          "element": "C",
          "coord": [
            7.319499969482422,
            7.8354997634887695,
            1.4400999546051025
          ]
        },
        {
          "atom_index": 2598,
          "name": "CG",
          "element": "C",
          "coord": [
            7.41349983215332,
            7.8069000244140625,
            1.3251999616622925
          ]
        },
        {
          "atom_index": 2599,
          "name": "CD1",
          "element": "C",
          "coord": [
            7.515200138092041,
            7.896500110626221,
            1.291200041770935
          ]
        },
        {
          "atom_index": 2600,
          "name": "CD2",
          "element": "C",
          "coord": [
            7.398399829864502,
            7.691999912261963,
            1.2481000423431396
          ]
        },
        {
          "atom_index": 2601,
          "name": "CE1",
          "element": "C",
          "coord": [
            7.599599838256836,
            7.872600078582764,
            1.1822999715805054
          ]
        },
        {
          "atom_index": 2602,
          "name": "CE2",
          "element": "C",
          "coord": [
            7.482100009918213,
            7.6666998863220215,
            1.1389000415802002
          ]
        },
        {
          "atom_index": 2603,
          "name": "CZ",
          "element": "C",
          "coord": [
            7.582099914550781,
            7.757699966430664,
            1.1067999601364136
          ]
        },
        {
          "atom_index": 2604,
          "name": "OH",
          "element": "O",
          "coord": [
            7.662799835205078,
            7.734099864959717,
            0.998199999332428
          ]
        }
      ]
    },
    {
      "id": "D:123",
      "chain": "D",
      "resseq": 123,
      "icode": "",
      "resname": "PRO",
      "hetflag": " ",
      "sasa": 0.0,
      "atoms": [
        {
          "atom_index": 2605,
          "name": "N",
          "element": "N",
          "coord": [
            7.262899875640869,
            8.012700080871582,
            1.7174999713897705
          ]
        },
        {
          "atom_index": 2606,
          "name": "CA",
          "element": "C",
          "coord": [
            7.163700103759766,
            8.045599937438965,
            1.819599986076355
          ]
        },
        {
          "atom_index": 2607,
          "name": "C",
          "element": "C",
          "coord": [
            7.023099899291992,
            8.046799659729004,
            1.7597999572753906
          ]
        },
        {
          "atom_index": 2608,
          "name": "O",
          "element": "O",
          "coord": [
            7.003200054168701,
            8.092399597167969,
            1.6470999717712402
          ]
        },
        {
          "atom_index": 2609,
          "name": "CB",
          "element": "C",
          "coord": [
            7.208799839019775,
            8.183300018310547,
            1.8664000034332275
          ]
        },
        {
          "atom_index": 2610,
          "name": "CG",
          "element": "C",
          "coord": [
            7.256800174713135,
            8.245699882507324,
            1.7372000217437744
          ]
        },
        {
          "atom_index": 2611,
          "name": "CD",
          "element": "C",
          "coord": [
            7.3358001708984375,
            8.133099555969238,
            1.6730999946594238
          ]
        }
      ]
    },
    {
      "id": "D:124",
      "chain": "D",
      "resseq": 124,
      "icode": "",
      "resname": "LEU",
      "hetflag": " ",
      "sasa": 0.0,
      "atoms": [
        {
          "atom_index": 2612,
          "name": "N",
          "element": "N",
          "coord": [
            6.926300048828125,
            7.995100021362305,
            1.8348000049591064
          ]
        },
        {
          "atom_index": 2613,
          "name": "CA",
          "element": "C",
          "coord": [
            6.7881999015808105,
            7.992000102996826,
            1.7891000509262085
          ]
        },
        {
          "atom_index": 2614,
          "name": "C",
          "element": "C",
          "coord": [
            6.704899787902832,
            8.085200309753418,
            1.8758000135421753
          ]
        },
        {
          "atom_index": 2615,
          "name": "O",
          "element": "O",
          "coord": [
            6.676700115203857,
            8.056300163269043,
            1.9922000169754028
          ]
        },
        {
          "atom_index": 2616,
          "name": "CB",
          "element": "C",
          "coord": [
            6.7322001457214355,
            7.849699974060059,
            1.7961000204086304
          ]
        },
        {
          "atom_index": 2617,
          "name": "CG",
          "element": "C",
          "coord": [
            6.804999828338623,
            7.748199939727783,
            1.7077000141143799
          ]
        },
        {
          "atom_index": 2618,
          "name": "CD1",
          "element": "C",
          "coord": [
            6.737299919128418,
            7.611999988555908,
            1.719499945640564
          ]
        },
        {
          "atom_index": 2619,
          "name": "CD2",
          "element": "C",
          "coord": [
            6.804800033569336,
            7.797299861907959,
            1.5627000331878662
          ]
        }
      ]
    },
    {
      "id": "D:125",
      "chain": "D",
      "resseq": 125,
      "icode": "",
      "resname": "ALA",
      "hetflag": " ",
      "sasa": 0.0,
      "atoms": [
        {
          "atom_index": 2620,
          "name": "N",
          "element": "N",
          "coord": [
            6.667600154876709,
            8.198699951171875,
            1.8186999559402466
          ]
        },
        {
          "atom_index": 2621,
          "name": "CA",
          "element": "C",
          "coord": [
            6.587600231170654,
            8.29580020904541,
            1.8910000324249268
          ]
        },
        {
          "atom_index": 2622,
          "name": "C",
          "element": "C",
          "coord": [
            6.469900131225586,
            8.334699630737305,
            1.8033000230789185
          ]
        },
        {
          "atom_index": 2623,
          "name": "O",
          "element": "O",
          "coord": [
            6.481100082397461,
            8.33650016784668,
            1.680899977684021
          ]
        },
        {
          "atom_index": 2624,
          "name": "CB",
          "element": "C",
          "coord": [
            6.671000003814697,
            8.41759967803955,
            1.9241000413894653
          ]
        }
      ]
    },
    {
      "id": "D:126",
      "chain": "D",
      "resseq": 126,
      "icode": "",
      "resname": "PRO",
      "hetflag": " ",
      "sasa": 0.0,
      "atoms": [
        {
          "atom_index": 2625,
          "name": "N",
          "element": "N",
          "coord": [
            6.354899883270264,
            8.365300178527832,
            1.86489999294281
          ]
        },
        {
          "atom_index": 2626,
          "name": "CA",
          "element": "C",
          "coord": [
            6.235499858856201,
            8.404399871826172,
            1.7894999980926514
          ]
        },
        {
          "atom_index": 2627,
          "name": "C",
          "element": "C",
          "coord": [
            6.256899833679199,
            8.532400131225586,
            1.708400011062622
          ]
        },
        {
          "atom_index": 2628,
          "name": "O",
          "element": "O",
          "coord": [
            6.3379998207092285,
            8.617500305175781,
            1.7448999881744385
          ]
        },
        {
          "atom_index": 2629,
          "name": "CB",
          "element": "C",
          "coord": [
            6.129000186920166,
            8.418899536132812,
            1.8984999656677246
          ]
        },
        {
          "atom_index": 2630,
          "name": "CG",
          "element": "C",
          "coord": [
            6.208700180053711,
            8.453300476074219,
            2.0206000804901123
          ]
        },
        {
          "atom_index": 2631,
          "name": "CD",
          "element": "C",
          "coord": [
            6.327899932861328,
            8.363300323486328,
            2.009700059890747
          ]
        }
      ]
    },
    {
      "id": "D:127",
      "chain": "D",
      "resseq": 127,
      "icode": "",
      "resname": "VAL",
      "hetflag": " ",
      "sasa": 0.0,
      "atoms": [
        {
          "atom_index": 2632,
          "name": "N",
          "element": "N",
          "coord": [
            6.184700012207031,
            8.544099807739258,
            1.5972000360488892
          ]
        },
        {
          "atom_index": 2633,
          "name": "CA",
          "element": "C",
          "coord": [
            6.194499969482422,
            8.659899711608887,
            1.5074000358581543
          ]
        },
        {
          "atom_index": 2634,
          "name": "C",
          "element": "C",
          "coord": [
            6.145999908447266,
            8.787199974060059,
            1.57669997215271
          ]
        },
        {
          "atom_index": 2635,
          "name": "O",
          "element": "O",
          "coord": [
            6.0802998542785645,
            8.779500007629395,
            1.6792999505996704
          ]
        },
        {
          "atom_index": 2636,
          "name": "CB",
          "element": "C",
          "coord": [
            6.108399868011475,
            8.638699531555176,
            1.3806999921798706
          ]
        },
        {
          "atom_index": 2637,
          "name": "CG1",
          "element": "C",
          "coord": [
            6.143599987030029,
            8.5068998336792,
            1.315000057220459
          ]
        },
        {
          "atom_index": 2638,
          "name": "CG2",
          "element": "C",
          "coord": [
            5.960400104522705,
            8.642399787902832,
            1.4170000553131104
          ]
        }
      ]
    },
    {
      "id": "D:128",
      "chain": "D",
      "resseq": 128,
      "icode": "",
      "resname": "CYS",
      "hetflag": " ",
      "sasa": 0.0,
      "atoms": [
        {
          "atom_index": 2639,
          "name": "N",
          "element": "N",
          "coord": [
            6.177599906921387,
            8.903400421142578,
            1.519700050354004
          ]
        },
        {
          "atom_index": 2640,
          "name": "CA",
          "element": "C",
          "coord": [
            6.136499881744385,
            9.032500267028809,
            1.576200008392334
          ]
        },
        {
          "atom_index": 2641,
          "name": "C",
          "element": "C",
          "coord": [
            5.999800205230713,
            9.028900146484375,
            1.645799994468689
          ]
        },
        {
          "atom_index": 2642,
          "name": "O",
          "element": "O",
          "coord": [
            5.906700134277344,
            8.963700294494629,
            1.5981999635696411
          ]
        },
        {
          "atom_index": 2643,
          "name": "CB",
          "element": "C",
          "coord": [
            6.136600017547607,
            9.139200210571289,
            1.465999960899353
          ]
        },
        {
          "atom_index": 2644,
          "name": "SG",
          "element": "S",
          "coord": [
            6.144400119781494,
            9.073699951171875,
            1.295300006866455
          ]
        }
      ]
    },
    {
      "id": "D:129",
      "chain": "D",
      "resseq": 129,
      "icode": "",
      "resname": "GLY",
      "hetflag": " ",
      "sasa": 1.2260875701904297,
      "atoms": [
        {
          "atom_index": 2645,
          "name": "N",
          "element": "N",
          "coord": [
            5.987800121307373,
            9.099599838256836,
            1.7582999467849731
          ]
        },
        {
          "atom_index": 2646,
          "name": "CA",
          "element": "C",
          "coord": [
            5.86359977722168,
            9.098299980163574,
            1.8345999717712402
          ]
        },
        {
          "atom_index": 2647,
          "name": "C",
          "element": "C",
          "coord": [
            5.877799987792969,
            8.976300239562988,
            1.9244999885559082
          ]
        },
        {
          "atom_index": 2648,
          "name": "O",
          "element": "O",
          "coord": [
            5.853400230407715,
            8.9798002243042,
            2.045300006866455
          ]
        }
      ]
    },
    {
      "id": "D:130",
      "chain": "D",
      "resseq": 130,
      "icode": "",
      "resname": "ASP",
      "hetflag": " ",
      "sasa": 0.0,
      "atoms": [
        {
          "atom_index": 2649,
          "name": "N",
          "element": "N",
          "coord": [
            5.91949987411499,
            8.8681001663208,
            1.8594000339508057
          ]
        },
        {
          "atom_index": 2650,
          "name": "CA",
          "element": "C",
          "coord": [
            5.949100017547607,
            8.738200187683105,
            1.917799949645996
          ]
        },
        {
          "atom_index": 2651,
          "name": "C",
          "element": "C",
          "coord": [
            5.879199981689453,
            8.67300033569336,
            2.0367000102996826
          ]
        },
        {
          "atom_index": 2652,
          "name": "O",
          "element": "O",
          "coord": [
            5.945899963378906,
            8.600799560546875,
            2.110300064086914
          ]
        },
        {
          "atom_index": 2653,
          "name": "CB",
          "element": "C",
          "coord": [
            6.099899768829346,
            8.730500221252441,
            1.9433000087738037
          ]
        },
        {
          "atom_index": 2654,
          "name": "CG",
          "element": "C",
          "coord": [
            6.158400058746338,
            8.861300468444824,
            1.9938000440597534
          ]
        },
        {
          "atom_index": 2655,
          "name": "OD1",
          "element": "O",
          "coord": [
            6.121200084686279,
            8.904800415039062,
            2.1043999195098877
          ]
        },
        {
          "atom_index": 2656,
          "name": "OD2",
          "element": "O",
          "coord": [
            6.242499828338623,
            8.920100212097168,
            1.922700047492981
          ]
        }
      ]
    },
    {
      "id": "D:131",
      "chain": "D",
      "resseq": 131,
      "icode": "",
      "resname": "THR",
      "hetflag": " ",
      "sasa": 0.09458957612514496,
      "atoms": [
        {
          "atom_index": 2657,
          "name": "N",
          "element": "N",
          "coord": [
            5.7494001388549805,
            8.694899559020996,
            2.05679988861084
          ]
        },
        {
          "atom_index": 2658,
          "name": "CA",
          "element": "C",
          "coord": [
            5.678400039672852,
            8.628299713134766,
            2.166599988937378
          ]
        },
        {
          "atom_index": 2659,
          "name": "C",
          "element": "C",
          "coord": [
            5.565000057220459,
            8.69950008392334,
            2.2367000579833984
          ]
        },
        {
          "atom_index": 2660,
          "name": "O",
          "element": "O",
          "coord": [
            5.546000003814697,
            8.820899963378906,
            2.2249999046325684
          ]
        },
        {
          "atom_index": 2661,
          "name": "CB",
          "element": "C",
          "coord": [
            5.77269983291626,
            8.581199645996094,
            2.279599905014038
          ]
        },
        {
          "atom_index": 2662,
          "name": "OG1",
          "element": "O",
          "coord": [
            5.705599784851074,
            8.483699798583984,
            2.360300064086914
          ]
        },
        {
          "atom_index": 2663,
          "name": "CG2",
          "element": "C",
          "coord": [
            5.814499855041504,
            8.69909954071045,
            2.3671998977661133
          ]
        }
      ]
    },
    {
      "id": "D:132",
      "chain": "D",
      "resseq": 132,
      "icode": "",
      "resname": "THR",
      "hetflag": " ",
      "sasa": 3.4487264156341553,
      "atoms": [
        {
          "atom_index": 2664,
          "name": "N",
          "element": "N",
          "coord": [
            5.492000102996826,
            8.617799758911133,
            2.311500072479248
          ]
        },
        {
          "atom_index": 2665,
          "name": "CA",
          "element": "C",
          "coord": [
            5.377900123596191,
            8.655099868774414,
            2.3935000896453857
          ]
        },
        {
          "atom_index": 2666,
          "name": "C",
          "element": "C",
          "coord": [
            5.366799831390381,
            8.535400390625,
            2.4890999794006348
          ]
        },
        {
          "atom_index": 2667,
          "name": "O",
          "element": "O",
          "coord": [
            5.43120002746582,
            8.43239974975586,
            2.4677000045776367
          ]
        },
        {
          "atom_index": 2668,
          "name": "CB",
          "element": "C",
          "coord": [
            5.247700214385986,
            8.664299964904785,
            2.3104000091552734
          ]
        },
        {
          "atom_index": 2669,
          "name": "OG1",
          "element": "O",
          "coord": [
            5.211599826812744,
            8.534299850463867,
            2.2623000144958496
          ]
        },
        {
          "atom_index": 2670,
          "name": "CG2",
          "element": "C",
          "coord": [
            5.265200138092041,
            8.758500099182129,
            2.1916000843048096
          ]
        }
      ]
    },
    {
      "id": "D:133",
      "chain": "D",
      "resseq": 133,
      "icode": "",
      "resname": "GLY",
      "hetflag": " ",
      "sasa": 0.9612144231796265,
      "atoms": [
        {
          "atom_index": 2671,
          "name": "N",
          "element": "N",
          "coord": [
            5.285600185394287,
            8.54740047454834,
            2.5936999320983887
          ]
        },
        {
          "atom_index": 2672,
          "name": "CA",
          "element": "C",
          "coord": [
            5.271399974822998,
            8.436300277709961,
            2.686199903488159
          ]
        },
        {
          "atom_index": 2673,
          "name": "C",
          "element": "C",
          "coord": [
            5.367700099945068,
            8.4399995803833,
            2.803999900817871
          ]
        },
        {
          "atom_index": 2674,
          "name": "O",
          "element": "O",
          "coord": [
            5.465099811553955,
            8.515399932861328,
            2.8036999702453613
          ]
        }
      ]
    },
    {
      "id": "D:134",
      "chain": "D",
      "resseq": 134,
      "icode": "",
      "resname": "SER",
      "hetflag": " ",
      "sasa": 3.84243106842041,
      "atoms": [
        {
          "atom_index": 2675,
          "name": "N",
          "element": "N",
          "coord": [
            5.34060001373291,
            8.3572998046875,
            2.9042999744415283
          ]
        },
        {
          "atom_index": 2676,
          "name": "CA",
          "element": "C",
          "coord": [
            5.422500133514404,
            8.351699829101562,
            3.0250000953674316
          ]
        },
        {
          "atom_index": 2677,
          "name": "C",
          "element": "C",
          "coord": [
            5.554699897766113,
            8.277099609375,
            3.009700059890747
          ]
        },
        {
          "atom_index": 2678,
          "name": "O",
          "element": "O",
          "coord": [
            5.633399963378906,
            8.271300315856934,
            3.104099988937378
          ]
        },
        {
          "atom_index": 2679,
          "name": "CB",
          "element": "C",
          "coord": [
            5.343200206756592,
            8.286800384521484,
            3.1382999420166016
          ]
        },
        {
          "atom_index": 2680,
          "name": "OG",
          "element": "O",
          "coord": [
            5.3119001388549805,
            8.152400016784668,
            3.1070001125335693
          ]
        }
      ]
    },
    {
      "id": "D:135",
      "chain": "D",
      "resseq": 135,
      "icode": "",
      "resname": "SER",
      "hetflag": " ",
      "sasa": 0.0,
      "atoms": [
        {
          "atom_index": 2681,
          "name": "N",
          "element": "N",
          "coord": [
            5.579500198364258,
            8.219200134277344,
            2.8928000926971436
          ]
        },
        {
          "atom_index": 2682,
          "name": "CA",
          "element": "C",
          "coord": [
            5.70389986038208,
            8.145700454711914,
            2.8710999488830566
          ]
        },
        {
          "atom_index": 2683,
          "name": "C",
          "element": "C",
          "coord": [
            5.75629997253418,
            8.165499687194824,
            2.7302000522613525
          ]
        },
        {
          "atom_index": 2684,
          "name": "O",
          "element": "O",
          "coord": [
            5.683800220489502,
            8.209600448608398,
            2.6410000324249268
          ]
        },
        {
          "atom_index": 2685,
          "name": "CB",
          "element": "C",
          "coord": [
            5.683000087738037,
            7.996699810028076,
            2.8954999446868896
          ]
        },
        {
          "atom_index": 2686,
          "name": "OG",
          "element": "O",
          "coord": [
            5.607800006866455,
            7.9394001960754395,
            2.79010009765625
          ]
        }
      ]
    },
    {
      "id": "D:136",
      "chain": "D",
      "resseq": 136,
      "icode": "",
      "resname": "VAL",
      "hetflag": " ",
      "sasa": 0.0,
      "atoms": [
        {
          "atom_index": 2687,
          "name": "N",
          "element": "N",
          "coord": [
            5.8831000328063965,
            8.131400108337402,
            2.7105000019073486
          ]
        },
        {
          "atom_index": 2688,
          "name": "CA",
          "element": "C",
          "coord": [
            5.945499897003174,
            8.145500183105469,
            2.580199956893921
          ]
        },
        {
          "atom_index": 2689,
          "name": "C",
          "element": "C",
          "coord": [
            6.053999900817871,
            8.039799690246582,
            2.565000057220459
          ]
        },
        {
          "atom_index": 2690,
          "name": "O",
          "element": "O",
          "coord": [
            6.128399848937988,
            8.012200355529785,
            2.659600019454956
          ]
        },
        {
          "atom_index": 2691,
          "name": "CB",
          "element": "C",
          "coord": [
            6.007900238037109,
            8.286100387573242,
            2.5652999877929688
          ]
        },
        {
          "atom_index": 2692,
          "name": "CG1",
          "element": "C",
          "coord": [
            6.116099834442139,
            8.306400299072266,
            2.669800043106079
          ]
        },
        {
          "atom_index": 2693,
          "name": "CG2",
          "element": "C",
          "coord": [
            6.062900066375732,
            8.304499626159668,
            2.425100088119507
          ]
        }
      ]
    },
    {
      "id": "D:137",
      "chain": "D",
      "resseq": 137,
      "icode": "",
      "resname": "THR",
      "hetflag": " ",
      "sasa": 0.0,
      "atoms": [
        {
          "atom_index": 2694,
          "name": "N",
          "element": "N",
          "coord": [
            6.061999797821045,
            7.97790002822876,
            2.447700023651123
          ]
        },
        {
          "atom_index": 2695,
          "name": "CA",
          "element": "C",
          "coord": [
            6.166299819946289,
            7.878600120544434,
            2.4286000728607178
          ]
        },
        {
          "atom_index": 2696,
          "name": "C",
          "element": "C",
          "coord": [
            6.270100116729736,
            7.929599761962891,
            2.3303000926971436
          ]
        },
        {
          "atom_index": 2697,
          "name": "O",
          "element": "O",
          "coord": [
            6.238399982452393,
            7.998499870300293,
            2.2323999404907227
          ]
        },
        {
          "atom_index": 2698,
          "name": "CB",
          "element": "C",
          "coord": [
            6.112100124359131,
            7.741399765014648,
            2.3803999423980713
          ]
        },
        {
          "atom_index": 2699,
          "name": "OG1",
          "element": "O",
          "coord": [
            6.129700183868408,
            7.729100227355957,
            2.238800048828125
          ]
        },
        {
          "atom_index": 2700,
          "name": "CG2",
          "element": "C",
          "coord": [
            5.966400146484375,
            7.725200176239014,
            2.4179999828338623
          ]
        }
      ]
    },
    {
      "id": "D:138",
      "chain": "D",
      "resseq": 138,
      "icode": "",
      "resname": "LEU",
      "hetflag": " ",
      "sasa": 0.0,
      "atoms": [
        {
          "atom_index": 2701,
          "name": "N",
          "element": "N",
          "coord": [
            6.394800186157227,
            7.896900177001953,
            2.3598999977111816
          ]
        },
        {
          "atom_index": 2702,
          "name": "CA",
          "element": "C",
          "coord": [
            6.5071001052856445,
            7.936800003051758,
            2.27810001373291
          ]
        },
        {
          "atom_index": 2703,
          "name": "C",
          "element": "C",
          "coord": [
            6.570799827575684,
            7.806700229644775,
            2.234499931335449
          ]
        },
        {
          "atom_index": 2704,
          "name": "O",
          "element": "O",
          "coord": [
            6.531799793243408,
            7.698800086975098,
            2.280400037765503
          ]
        },
        {
          "atom_index": 2705,
          "name": "CB",
          "element": "C",
          "coord": [
            6.6072001457214355,
            8.018899917602539,
            2.3598999977111816
          ]
        },
        {
          "atom_index": 2706,
          "name": "CG",
          "element": "C",
          "coord": [
            6.559800148010254,
            8.147299766540527,
            2.4293999671936035
          ]
        },
        {
          "atom_index": 2707,
          "name": "CD1",
          "element": "C",
          "coord": [
            6.498199939727783,
            8.241299629211426,
            2.327199935913086
          ]
        },
        {
          "atom_index": 2708,
          "name": "CD2",
          "element": "C",
          "coord": [
            6.459199905395508,
            8.113800048828125,
            2.5380001068115234
          ]
        }
      ]
    },
    {
      "id": "D:139",
      "chain": "D",
      "resseq": 139,
      "icode": "",
      "resname": "GLY",
      "hetflag": " ",
      "sasa": 0.0,
      "atoms": [
        {
          "atom_index": 2709,
          "name": "N",
          "element": "N",
          "coord": [
            6.6691999435424805,
            7.815899848937988,
            2.146699905395508
          ]
        },
        {
          "atom_index": 2710,
          "name": "CA",
          "element": "C",
          "coord": [
            6.732100009918213,
            7.6946001052856445,
            2.100600004196167
          ]
        },
        {
          "atom_index": 2711,
          "name": "C",
          "element": "C",
          "coord": [
            6.874599933624268,
            7.712699890136719,
            2.055500030517578
          ]
        },
        {
          "atom_index": 2712,
          "name": "O",
          "element": "O",
          "coord": [
            6.926599979400635,
            7.823800086975098,
            2.0481998920440674
          ]
        }
      ]
    },
    {
      "id": "D:140",
      "chain": "D",
      "resseq": 140,
      "icode": "",
      "resname": "CYS",
      "hetflag": " ",
      "sasa": 0.0,
      "atoms": [
        {
          "atom_index": 2713,
          "name": "N",
          "element": "N",
          "coord": [
            6.936500072479248,
            7.600200176239014,
            2.023200035095215
          ]
        },
        {
          "atom_index": 2714,
          "name": "CA",
          "element": "C",
          "coord": [
            7.0742998123168945,
            7.597899913787842,
            1.9793000221252441
          ]
        },
        {
          "atom_index": 2715,
          "name": "C",
          "element": "C",
          "coord": [
            7.084400177001953,
            7.490900039672852,
            1.8720999956130981
          ]
        },
        {
          "atom_index": 2716,
          "name": "O",
          "element": "O",
          "coord": [
            7.041999816894531,
            7.377200126647949,
            1.8941999673843384
          ]
        },
        {
          "atom_index": 2717,
          "name": "CB",
          "element": "C",
          "coord": [
            7.1620001792907715,
            7.560200214385986,
            2.0971999168395996
          ]
        },
        {
          "atom_index": 2718,
          "name": "SG",
          "element": "S",
          "coord": [
            7.339099884033203,
            7.585400104522705,
            2.0713999271392822
          ]
        }
      ]
    },
    {
      "id": "D:141",
      "chain": "D",
      "resseq": 141,
      "icode": "",
      "resname": "LEU",
      "hetflag": " ",
      "sasa": 0.0,
      "atoms": [
        {
          "atom_index": 2719,
          "name": "N",
          "element": "N",
          "coord": [
            7.138199806213379,
            7.527200222015381,
            1.756100058555603
          ]
        },
        {
          "atom_index": 2720,
          "name": "CA",
          "element": "C",
          "coord": [
            7.1528000831604,
            7.432600021362305,
            1.645799994468689
          ]
        },
        {
          "atom_index": 2721,
          "name": "C",
          "element": "C",
          "coord": [
            7.301000118255615,
            7.400400161743164,
            1.6283999681472778
          ]
        },
        {
          "atom_index": 2722,
          "name": "O",
          "element": "O",
          "coord": [
            7.381999969482422,
            7.489999771118164,
            1.6075999736785889
          ]
        },
        {
          "atom_index": 2723,
          "name": "CB",
          "element": "C",
          "coord": [
            7.096799850463867,
            7.493599891662598,
            1.5162999629974365
          ]
        },
        {
          "atom_index": 2724,
          "name": "CG",
          "element": "C",
          "coord": [
            7.11870002746582,
            7.416999816894531,
            1.3847999572753906
          ]
        },
        {
          "atom_index": 2725,
          "name": "CD1",
          "element": "C",
          "coord": [
            7.0507001876831055,
            7.281099796295166,
            1.3903000354766846
          ]
        },
        {
          "atom_index": 2726,
          "name": "CD2",
          "element": "C",
          "coord": [
            7.0619001388549805,
            7.499899864196777,
            1.267899990081787
          ]
        }
      ]
    },
    {
      "id": "D:142",
      "chain": "D",
      "resseq": 142,
      "icode": "",
      "resname": "VAL",
      "hetflag": " ",
      "sasa": 0.0,
      "atoms": [
        {
          "atom_index": 2727,
          "name": "N",
          "element": "N",
          "coord": [
            7.336299896240234,
            7.272799968719482,
            1.6404000520706177
          ]
        },
        {
          "atom_index": 2728,
          "name": "CA",
          "element": "C",
          "coord": [
            7.474599838256836,
            7.228799819946289,
            1.625
          ]
        },
        {
          "atom_index": 2729,
          "name": "C",
          "element": "C",
          "coord": [
            7.479100227355957,
            7.153600215911865,
            1.4925999641418457
          ]
        },
        {
          "atom_index": 2730,
          "name": "O",
          "element": "O",
          "coord": [
            7.416100025177002,
            7.048999786376953,
            1.4780999422073364
          ]
        },
        {
          "atom_index": 2731,
          "name": "CB",
          "element": "C",
          "coord": [
            7.5152997970581055,
            7.135700225830078,
            1.740399956703186
          ]
        },
        {
          "atom_index": 2732,
          "name": "CG1",
          "element": "C",
          "coord": [
            7.66349983215332,
            7.102799892425537,
            1.7316999435424805
          ]
        },
        {
          "atom_index": 2733,
          "name": "CG2",
          "element": "C",
          "coord": [
            7.482999801635742,
            7.202899932861328,
            1.8739999532699585
          ]
        }
      ]
    },
    {
      "id": "D:143",
      "chain": "D",
      "resseq": 143,
      "icode": "",
      "resname": "LYS",
      "hetflag": " ",
      "sasa": 0.0,
      "atoms": [
        {
          "atom_index": 2734,
          "name": "N",
          "element": "N",
          "coord": [
            7.5543999671936035,
            7.206600189208984,
            1.3967000246047974
          ]
        },
        {
          "atom_index": 2735,
          "name": "CA",
          "element": "C",
          "coord": [
            7.5594000816345215,
            7.147500038146973,
            1.263700008392334
          ]
        },
        {
          "atom_index": 2736,
          "name": "C",
          "element": "C",
          "coord": [
            7.697700023651123,
            7.121300220489502,
            1.2035000324249268
          ]
        },
        {
          "atom_index": 2737,
          "name": "O",
          "element": "O",
          "coord": [
            7.793099880218506,
            7.194799900054932,
            1.2281999588012695
          ]
        },
        {
          "atom_index": 2738,
          "name": "CB",
          "element": "C",
          "coord": [
            7.479599952697754,
            7.238500118255615,
            1.169700026512146
          ]
        },
        {
          "atom_index": 2739,
          "name": "CG",
          "element": "C",
          "coord": [
            7.455399990081787,
            7.186999797821045,
            1.0296000242233276
          ]
        },
        {
          "atom_index": 2740,
          "name": "CD",
          "element": "C",
          "coord": [
            7.3653998374938965,
            7.285900115966797,
            0.9556999802589417
          ]
        },
        {
          "atom_index": 2741,
          "name": "CE",
          "element": "C",
          "coord": [
            7.323500156402588,
            7.237400054931641,
            0.8177000284194946
          ]
        },
        {
          "atom_index": 2742,
          "name": "NZ",
          "element": "N",
          "coord": [
            7.439899921417236,
            7.224100112915039,
            0.725600004196167
          ]
        }
      ]
    },
    {
      "id": "D:144",
      "chain": "D",
      "resseq": 144,
      "icode": "",
      "resname": "GLY",
      "hetflag": " ",
      "sasa": 0.0,
      "atoms": [
        {
          "atom_index": 2743,
          "name": "N",
          "element": "N",
          "coord": [
            7.705999851226807,
            7.014900207519531,
            1.1243000030517578
          ]
        },
        {
          "atom_index": 2744,
          "name": "CA",
          "element": "C",
          "coord": [
            7.828700065612793,
            6.980199813842773,
            1.054800033569336
          ]
        },
        {
          "atom_index": 2745,
          "name": "C",
          "element": "C",
          "coord": [
            7.948999881744385,
            6.927499771118164,
            1.13100004196167
          ]
        },
        {
          "atom_index": 2746,
          "name": "O",
          "element": "O",
          "coord": [
            8.062600135803223,
            6.956600189208984,
            1.0925999879837036
          ]
        }
      ]
    },
    {
      "id": "D:145",
      "chain": "D",
      "resseq": 145,
      "icode": "",
      "resname": "TYR",
      "hetflag": " ",
      "sasa": 0.0,
      "atoms": [
        {
          "atom_index": 2747,
          "name": "N",
          "element": "N",
          "coord": [
            7.927599906921387,
            6.849699974060059,
            1.236899971961975
          ]
        },
        {
          "atom_index": 2748,
          "name": "CA",
          "element": "C",
          "coord": [
            8.04170036315918,
            6.796000003814697,
            1.3101999759674072
          ]
        },
        {
          "atom_index": 2749,
          "name": "C",
          "element": "C",
          "coord": [
            8.058300018310547,
            6.646999835968018,
            1.2877999544143677
          ]
        },
        {
          "atom_index": 2750,
          "name": "O",
          "element": "O",
          "coord": [
            7.967400074005127,
            6.578999996185303,
            1.238800048828125
          ]
        },
        {
          "atom_index": 2751,
          "name": "CB",
          "element": "C",
          "coord": [
            8.029500007629395,
            6.821599960327148,
            1.4609999656677246
          ]
        },
        {
          "atom_index": 2752,
          "name": "CG",
          "element": "C",
          "coord": [
            7.91480016708374,
            6.749800205230713,
            1.5283000469207764
          ]
        },
        {
          "atom_index": 2753,
          "name": "CD1",
          "element": "C",
          "coord": [
            7.785299777984619,
            6.801799774169922,
            1.523900032043457
          ]
        },
        {
          "atom_index": 2754,
          "name": "CD2",
          "element": "C",
          "coord": [
            7.936299800872803,
            6.631899833679199,
            1.5994999408721924
          ]
        },
        {
          "atom_index": 2755,
          "name": "CE1",
          "element": "C",
          "coord": [
            7.680200099945068,
            6.738999843597412,
            1.5898000001907349
          ]
        },
        {
          "atom_index": 2756,
          "name": "CE2",
          "element": "C",
          "coord": [
            7.831299781799316,
            6.567399978637695,
            1.6657999753952026
          ]
        },
        {
          "atom_index": 2757,
          "name": "CZ",
          "element": "C",
          "coord": [
            7.70419979095459,
            6.621799945831299,
            1.6608999967575073
          ]
        },
        {
          "atom_index": 2758,
          "name": "OH",
          "element": "O",
          "coord": [
            7.601900100708008,
            6.561399936676025,
            1.7289999723434448
          ]
        }
      ]
    },
    {
      "id": "D:146",
      "chain": "D",
      "resseq": 146,
      "icode": "",
      "resname": "PHE",
      "hetflag": " ",
      "sasa": 0.0,
      "atoms": [
        {
          "atom_index": 2759,
          "name": "N",
          "element": "N",
          "coord": [
            8.175999641418457,
            6.597400188446045,
            1.3240000009536743
          ]
        },
        {
          "atom_index": 2760,
          "name": "CA",
          "element": "C",
          "coord": [
            8.207300186157227,
            6.455599784851074,
            1.311900019645691
          ]
        },
        {
          "atom_index": 2761,
          "name": "C",
          "element": "C",
          "coord": [
            8.337300300598145,
            6.429599761962891,
            1.3869999647140503
          ]
        },
        {
          "atom_index": 2762,
          "name": "O",
          "element": "O",
          "coord": [
            8.430500030517578,
            6.509099960327148,
            1.3802000284194946
          ]
        },
        {
          "atom_index": 2763,
          "name": "CB",
          "element": "C",
          "coord": [
            8.225700378417969,
            6.416200160980225,
            1.1651999950408936
          ]
        },
        {
          "atom_index": 2764,
          "name": "CG",
          "element": "C",
          "coord": [
            8.246199607849121,
            6.269000053405762,
            1.1450999975204468
          ]
        },
        {
          "atom_index": 2765,
          "name": "CD1",
          "element": "C",
          "coord": [
            8.137800216674805,
            6.183899879455566,
            1.1298999786376953
          ]
        },
        {
          "atom_index": 2766,
          "name": "CD2",
          "element": "C",
          "coord": [
            8.374199867248535,
            6.214900016784668,
            1.1456999778747559
          ]
        },
        {
          "atom_index": 2767,
          "name": "CE1",
          "element": "C",
          "coord": [
            8.156399726867676,
            6.046199798583984,
            1.115399956703186
          ]
        },
        {
          "atom_index": 2768,
          "name": "CE2",
          "element": "C",
          "coord": [
            8.393799781799316,
            6.077400207519531,
            1.1312999725341797
          ]
        },
        {
          "atom_index": 2769,
          "name": "CZ",
          "element": "C",
          "coord": [
            8.284799575805664,
            5.993299961090088,
            1.1161999702453613
          ]
        }
      ]
    },
    {
      "id": "D:147",
      "chain": "D",
      "resseq": 147,
      "icode": "",
      "resname": "PRO",
      "hetflag": " ",
      "sasa": 0.0,
      "atoms": [
        {
          "atom_index": 2770,
          "name": "N",
          "element": "N",
          "coord": [
            8.344599723815918,
            6.318699836730957,
            1.4617999792099
          ]
        },
        {
          "atom_index": 2771,
          "name": "CA",
          "element": "C",
          "coord": [
            8.240699768066406,
            6.217400074005127,
            1.4810999631881714
          ]
        },
        {
          "atom_index": 2772,
          "name": "C",
          "element": "C",
          "coord": [
            8.160900115966797,
            6.25629997253418,
            1.604699969291687
          ]
        },
        {
          "atom_index": 2773,
          "name": "O",
          "element": "O",
          "coord": [
            8.180000305175781,
            6.365200042724609,
            1.65910005569458
          ]
        },
        {
          "atom_index": 2774,
          "name": "CB",
          "element": "C",
          "coord": [
            8.322600364685059,
            6.091100215911865,
            1.5048999786376953
          ]
        },
        {
          "atom_index": 2775,
          "name": "CG",
          "element": "C",
          "coord": [
            8.433699607849121,
            6.144499778747559,
            1.5920000076293945
          ]
        },
        {
          "atom_index": 2776,
          "name": "CD",
          "element": "C",
          "coord": [
            8.472200393676758,
            6.274600028991699,
            1.521399974822998
          ]
        }
      ]
    },
    {
      "id": "D:148",
      "chain": "D",
      "resseq": 148,
      "icode": "",
      "resname": "GLU",
      "hetflag": " ",
      "sasa": 0.0,
      "atoms": [
        {
          "atom_index": 2777,
          "name": "N",
          "element": "N",
          "coord": [
            8.070599555969238,
            6.16949987411499,
            1.6490000486373901
          ]
        },
        {
          "atom_index": 2778,
          "name": "CA",
          "element": "C",
          "coord": [
            7.996799945831299,
            6.1992998123168945,
            1.770799994468689
          ]
        },
        {
          "atom_index": 2779,
          "name": "C",
          "element": "C",
          "coord": [
            8.09589958190918,
            6.168399810791016,
            1.8831000328063965
          ]
        },
        {
          "atom_index": 2780,
          "name": "O",
          "element": "O",
          "coord": [
            8.192399978637695,
            6.09630012512207,
            1.8626999855041504
          ]
        },
        {
          "atom_index": 2781,
          "name": "CB",
          "element": "C",
          "coord": [
            7.870999813079834,
            6.111400127410889,
            1.7827999591827393
          ]
        },
        {
          "atom_index": 2782,
          "name": "CG",
          "element": "C",
          "coord": [
            7.764900207519531,
            6.140399932861328,
            1.6759999990463257
          ]
        },
        {
          "atom_index": 2783,
          "name": "CD",
          "element": "C",
          "coord": [
            7.629300117492676,
            6.0802998542785645,
            1.708899974822998
          ]
        },
        {
          "atom_index": 2784,
          "name": "OE1",
          "element": "O",
          "coord": [
            7.555799961090088,
            6.1392998695373535,
            1.7914999723434448
          ]
        },
        {
          "atom_index": 2785,
          "name": "OE2",
          "element": "O",
          "coord": [
            7.59630012512207,
            5.973599910736084,
            1.652899980545044
          ]
        }
      ]
    },
    {
      "id": "D:149",
      "chain": "D",
      "resseq": 149,
      "icode": "",
      "resname": "PRO",
      "hetflag": " ",
      "sasa": 0.0,
      "atoms": [
        {
          "atom_index": 2786,
          "name": "N",
          "element": "N",
          "coord": [
            8.07349967956543,
            6.222599983215332,
            2.0027999877929688
          ]
        },
        {
          "atom_index": 2787,
          "name": "CA",
          "element": "C",
          "coord": [
            7.959799766540527,
            6.308800220489502,
            2.031100034713745
          ]
        },
        {
          "atom_index": 2788,
          "name": "C",
          "element": "C",
          "coord": [
            7.999300003051758,
            6.452400207519531,
            2.0589001178741455
          ]
        },
        {
          "atom_index": 2789,
          "name": "O",
          "element": "O",
          "coord": [
            8.115500450134277,
            6.492099761962891,
            2.0473999977111816
          ]
        },
        {
          "atom_index": 2790,
          "name": "CB",
          "element": "C",
          "coord": [
            7.903500080108643,
            6.2459001541137695,
            2.156599998474121
          ]
        },
        {
          "atom_index": 2791,
          "name": "CG",
          "element": "C",
          "coord": [
            8.03030014038086,
            6.223100185394287,
            2.234100103378296
          ]
        },
        {
          "atom_index": 2792,
          "name": "CD",
          "element": "C",
          "coord": [
            8.127699851989746,
            6.167900085449219,
            2.1285998821258545
          ]
        }
      ]
    },
    {
      "id": "D:150",
      "chain": "D",
      "resseq": 150,
      "icode": "",
      "resname": "VAL",
      "hetflag": " ",
      "sasa": 0.0,
      "atoms": [
        {
          "atom_index": 2793,
          "name": "N",
          "element": "N",
          "coord": [
            7.898600101470947,
            6.529799938201904,
            2.096100091934204
          ]
        },
        {
          "atom_index": 2794,
          "name": "CA",
          "element": "C",
          "coord": [
            7.915599822998047,
            6.669000148773193,
            2.1314001083374023
          ]
        },
        {
          "atom_index": 2795,
          "name": "C",
          "element": "C",
          "coord": [
            7.837399959564209,
            6.679599761962891,
            2.262399911880493
          ]
        },
        {
          "atom_index": 2796,
          "name": "O",
          "element": "O",
          "coord": [
            7.738500118255615,
            6.60830020904541,
            2.280900001525879
          ]
        },
        {
          "atom_index": 2797,
          "name": "CB",
          "element": "C",
          "coord": [
            7.854899883270264,
            6.7606000900268555,
            2.021899938583374
          ]
        },
        {
          "atom_index": 2798,
          "name": "CG1",
          "element": "C",
          "coord": [
            7.708499908447266,
            6.789400100708008,
            2.050600051879883
          ]
        },
        {
          "atom_index": 2799,
          "name": "CG2",
          "element": "C",
          "coord": [
            7.935100078582764,
            6.88730001449585,
            2.0104000568389893
          ]
        }
      ]
    },
    {
      "id": "D:151",
      "chain": "D",
      "resseq": 151,
      "icode": "",
      "resname": "THR",
      "hetflag": " ",
      "sasa": 0.35492008924484253,
      "atoms": [
        {
          "atom_index": 2800,
          "name": "N",
          "element": "N",
          "coord": [
            7.882800102233887,
            6.763800144195557,
            2.354599952697754
          ]
        },
        {
          "atom_index": 2801,
          "name": "CA",
          "element": "C",
          "coord": [
            7.812399864196777,
            6.7795000076293945,
            2.4814999103546143
          ]
        },
        {
          "atom_index": 2802,
          "name": "C",
          "element": "C",
          "coord": [
            7.760700225830078,
            6.922100067138672,
            2.484800100326538
          ]
        },
        {
          "atom_index": 2803,
          "name": "O",
          "element": "O",
          "coord": [
            7.83620023727417,
            7.017000198364258,
            2.462899923324585
          ]
        },
        {
          "atom_index": 2804,
          "name": "CB",
          "element": "C",
          "coord": [
            7.903600215911865,
            6.752999782562256,
            2.6034998893737793
          ]
        },
        {
          "atom_index": 2805,
          "name": "OG1",
          "element": "O",
          "coord": [
            8.010700225830078,
            6.847899913787842,
            2.6054000854492188
          ]
        },
        {
          "atom_index": 2806,
          "name": "CG2",
          "element": "C",
          "coord": [
            7.960400104522705,
            6.611800193786621,
            2.597599983215332
          ]
        }
      ]
    },
    {
      "id": "D:152",
      "chain": "D",
      "resseq": 152,
      "icode": "",
      "resname": "LEU",
      "hetflag": " ",
      "sasa": 0.0,
      "atoms": [
        {
          "atom_index": 2807,
          "name": "N",
          "element": "N",
          "coord": [
            7.630899906158447,
            6.936600208282471,
            2.5088000297546387
          ]
        },
        {
          "atom_index": 2808,
          "name": "CA",
          "element": "C",
          "coord": [
            7.569300174713135,
            7.0680999755859375,
            2.5118000507354736
          ]
        },
        {
          "atom_index": 2809,
          "name": "C",
          "element": "C",
          "coord": [
            7.506999969482422,
            7.094399929046631,
            2.6475000381469727
          ]
        },
        {
          "atom_index": 2810,
          "name": "O",
          "element": "O",
          "coord": [
            7.445300102233887,
            7.0065999031066895,
            2.706700086593628
          ]
        },
        {
          "atom_index": 2811,
          "name": "CB",
          "element": "C",
          "coord": [
            7.461999893188477,
            7.078199863433838,
            2.4022998809814453
          ]
        },
        {
          "atom_index": 2812,
          "name": "CG",
          "element": "C",
          "coord": [
            7.388599872589111,
            7.211699962615967,
            2.3810999393463135
          ]
        },
        {
          "atom_index": 2813,
          "name": "CD1",
          "element": "C",
          "coord": [
            7.333600044250488,
            7.21560001373291,
            2.2393999099731445
          ]
        },
        {
          "atom_index": 2814,
          "name": "CD2",
          "element": "C",
          "coord": [
            7.276199817657471,
            7.229300022125244,
            2.4835000038146973
          ]
        }
      ]
    },
    {
      "id": "D:154",
      "chain": "D",
      "resseq": 154,
      "icode": "",
      "resname": "THR",
      "hetflag": " ",
      "sasa": 0.03226546198129654,
      "atoms": [
        {
          "atom_index": 2815,
          "name": "N",
          "element": "N",
          "coord": [
            7.526100158691406,
            7.215400218963623,
            2.697200059890747
          ]
        },
        {
          "atom_index": 2816,
          "name": "CA",
          "element": "C",
          "coord": [
            7.468500137329102,
            7.25570011138916,
            2.824399948120117
          ]
        },
        {
          "atom_index": 2817,
          "name": "C",
          "element": "C",
          "coord": [
            7.420100212097168,
            7.3983001708984375,
            2.8041999340057373
          ]
        },
        {
          "atom_index": 2818,
          "name": "O",
          "element": "O",
          "coord": [
            7.447999954223633,
            7.459499835968018,
            2.700700044631958
          ]
        },
        {
          "atom_index": 2819,
          "name": "CB",
          "element": "C",
          "coord": [
            7.572999954223633,
            7.253300189971924,
            2.938800096511841
          ]
        },
        {
          "atom_index": 2820,
          "name": "OG1",
          "element": "O",
          "coord": [
            7.681399822235107,
            7.34119987487793,
            2.9072999954223633
          ]
        },
        {
          "atom_index": 2821,
          "name": "CG2",
          "element": "C",
          "coord": [
            7.626500129699707,
            7.112199783325195,
            2.9595999717712402
          ]
        }
      ]
    },
    {
      "id": "D:155",
      "chain": "D",
      "resseq": 155,
      "icode": "",
      "resname": "TRP",
      "hetflag": " ",
      "sasa": 0.0,
      "atoms": [
        {
          "atom_index": 2822,
          "name": "N",
          "element": "N",
          "coord": [
            7.34630012512207,
            7.449999809265137,
            2.9017999172210693
          ]
        },
        {
          "atom_index": 2823,
          "name": "CA",
          "element": "C",
          "coord": [
            7.2947998046875,
            7.586100101470947,
            2.8966000080108643
          ]
        },
        {
          "atom_index": 2824,
          "name": "C",
          "element": "C",
          "coord": [
            7.343699932098389,
            7.659900188446045,
            3.0206000804901123
          ]
        },
        {
          "atom_index": 2825,
          "name": "O",
          "element": "O",
          "coord": [
            7.326399803161621,
            7.6118998527526855,
            3.13319993019104
          ]
        },
        {
          "atom_index": 2826,
          "name": "CB",
          "element": "C",
          "coord": [
            7.142300128936768,
            7.585700035095215,
            2.8940000534057617
          ]
        },
        {
          "atom_index": 2827,
          "name": "CG",
          "element": "C",
          "coord": [
            7.084499835968018,
            7.532199859619141,
            2.7671000957489014
          ]
        },
        {
          "atom_index": 2828,
          "name": "CD1",
          "element": "C",
          "coord": [
            7.042099952697754,
            7.404300212860107,
            2.7425999641418457
          ]
        },
        {
          "atom_index": 2829,
          "name": "CD2",
          "element": "C",
          "coord": [
            7.060100078582764,
            7.606299877166748,
            2.6475000381469727
          ]
        },
        {
          "atom_index": 2830,
          "name": "NE1",
          "element": "N",
          "coord": [
            6.9918999671936035,
            7.394800186157227,
            2.6149001121520996
          ]
        },
        {
          "atom_index": 2831,
          "name": "CE2",
          "element": "C",
          "coord": [
            7.001999855041504,
            7.517499923706055,
            2.55430006980896
          ]
        },
        {
          "atom_index": 2832,
          "name": "CE3",
          "element": "C",
          "coord": [
            7.081699848175049,
            7.739799976348877,
            2.609999895095825
          ]
        },
        {
          "atom_index": 2833,
          "name": "CZ2",
          "element": "C",
          "coord": [
            6.965000152587891,
            7.5578999519348145,
            2.425299882888794
          ]
        },
        {
          "atom_index": 2834,
          "name": "CZ3",
          "element": "C",
          "coord": [
            7.044899940490723,
            7.78000020980835,
            2.482100009918213
          ]
        },
        {
          "atom_index": 2835,
          "name": "CH2",
          "element": "C",
          "coord": [
            6.986999988555908,
            7.6890997886657715,
            2.391200065612793
          ]
        }
      ]
    },
    {
      "id": "D:160",
      "chain": "D",
      "resseq": 160,
      "icode": "",
      "resname": "ASN",
      "hetflag": " ",
      "sasa": 0.0,
      "atoms": [
        {
          "atom_index": 2836,
          "name": "N",
          "element": "N",
          "coord": [
            7.4028000831604,
            7.777100086212158,
            2.998699903488159
          ]
        },
        {
          "atom_index": 2837,
          "name": "CA",
          "element": "C",
          "coord": [
            7.458700180053711,
            7.857800006866455,
            3.106100082397461
          ]
        },
        {
          "atom_index": 2838,
          "name": "C",
          "element": "C",
          "coord": [
            7.555200099945068,
            7.774700164794922,
            3.188800096511841
          ]
        },
        {
          "atom_index": 2839,
          "name": "O",
          "element": "O",
          "coord": [
            7.559599876403809,
            7.783699989318848,
            3.3117001056671143
          ]
        },
        {
          "atom_index": 2840,
          "name": "CB",
          "element": "C",
          "coord": [
            7.347799777984619,
            7.916600227355957,
            3.1935999393463135
          ]
        },
        {
          "atom_index": 2841,
          "name": "CG",
          "element": "C",
          "coord": [
            7.280300140380859,
            8.035099983215332,
            3.1277999877929688
          ]
        },
        {
          "atom_index": 2842,
          "name": "OD1",
          "element": "O",
          "coord": [
            7.3302001953125,
            8.08810043334961,
            3.0280001163482666
          ]
        },
        {
          "atom_index": 2843,
          "name": "ND2",
          "element": "N",
          "coord": [
            7.167200088500977,
            8.078499794006348,
            3.1837000846862793
          ]
        }
      ]
    },
    {
      "id": "D:161",
      "chain": "D",
      "resseq": 161,
      "icode": "",
      "resname": "SER",
      "hetflag": " ",
      "sasa": 3.427292823791504,
      "atoms": [
        {
          "atom_index": 2844,
          "name": "N",
          "element": "N",
          "coord": [
            7.6331000328063965,
            7.69350004196167,
            3.1182000637054443
          ]
        },
        {
          "atom_index": 2845,
          "name": "CA",
          "element": "C",
          "coord": [
            7.732600212097168,
            7.607900142669678,
            3.1802000999450684
          ]
        },
        {
          "atom_index": 2846,
          "name": "C",
          "element": "C",
          "coord": [
            7.67110013961792,
            7.506999969482422,
            3.2757999897003174
          ]
        },
        {
          "atom_index": 2847,
          "name": "O",
          "element": "O",
          "coord": [
            7.736199855804443,
            7.461999893188477,
            3.3698999881744385
          ]
        },
        {
          "atom_index": 2848,
          "name": "CB",
          "element": "C",
          "coord": [
            7.83650016784668,
            7.693699836730957,
            3.2525999546051025
          ]
        },
        {
          "atom_index": 2849,
          "name": "OG",
          "element": "O",
          "coord": [
            7.902400016784668,
            7.779300212860107,
            3.1605000495910645
          ]
        }
      ]
    },
    {
      "id": "D:162",
      "chain": "D",
      "resseq": 162,
      "icode": "",
      "resname": "GLY",
      "hetflag": " ",
      "sasa": 0.5044777393341064,
      "atoms": [
        {
          "atom_index": 2850,
          "name": "N",
          "element": "N",
          "coord": [
            7.545499801635742,
            7.471700191497803,
            3.251499891281128
          ]
        },
        {
          "atom_index": 2851,
          "name": "CA",
          "element": "C",
          "coord": [
            7.479499816894531,
            7.373899936676025,
            3.335900068283081
          ]
        },
        {
          "atom_index": 2852,
          "name": "C",
          "element": "C",
          "coord": [
            7.385900020599365,
            7.428500175476074,
            3.442199945449829
          ]
        },
        {
          "atom_index": 2853,
          "name": "O",
          "element": "O",
          "coord": [
            7.305500030517578,
            7.353000164031982,
            3.4969000816345215
          ]
        }
      ]
    },
    {
      "id": "D:163",
      "chain": "D",
      "resseq": 163,
      "icode": "",
      "resname": "SER",
      "hetflag": " ",
      "sasa": 2.928065538406372,
      "atoms": [
        {
          "atom_index": 2854,
          "name": "N",
          "element": "N",
          "coord": [
            7.394599914550781,
            7.557600021362305,
            3.4727001190185547
          ]
        },
        {
          "atom_index": 2855,
          "name": "CA",
          "element": "C",
          "coord": [
            7.30709981918335,
            7.614999771118164,
            3.5745999813079834
          ]
        },
        {
          "atom_index": 2856,
          "name": "C",
          "element": "C",
          "coord": [
            7.160399913787842,
            7.613800048828125,
            3.5297999382019043
          ]
        },
        {
          "atom_index": 2857,
          "name": "O",
          "element": "O",
          "coord": [
            7.068999767303467,
            7.622499942779541,
            3.611999988555908
          ]
        },
        {
          "atom_index": 2858,
          "name": "CB",
          "element": "C",
          "coord": [
            7.351399898529053,
            7.756999969482422,
            3.610599994659424
          ]
        },
        {
          "atom_index": 2859,
          "name": "OG",
          "element": "O",
          "coord": [
            7.329500198364258,
            7.848400115966797,
            3.5048000812530518
          ]
        }
      ]
    },
    {
      "id": "D:164",
      "chain": "D",
      "resseq": 164,
      "icode": "",
      "resname": "LEU",
      "hetflag": " ",
      "sasa": 0.0,
      "atoms": [
        {
          "atom_index": 2860,
          "name": "N",
          "element": "N",
          "coord": [
            7.138400077819824,
            7.60290002822876,
            3.3989999294281006
          ]
        },
        {
          "atom_index": 2861,
          "name": "CA",
          "element": "C",
          "coord": [
            7.003300189971924,
            7.5971999168396,
            3.3441998958587646
          ]
        },
        {
          "atom_index": 2862,
          "name": "C",
          "element": "C",
          "coord": [
            6.982600212097168,
            7.45389986038208,
            3.294800043106079
          ]
        },
        {
          "atom_index": 2863,
          "name": "O",
          "element": "O",
          "coord": [
            7.033999919891357,
            7.415900230407715,
            3.189300060272217
          ]
        },
        {
          "atom_index": 2864,
          "name": "CB",
          "element": "C",
          "coord": [
            6.988900184631348,
            7.6956000328063965,
            3.2279999256134033
          ]
        },
        {
          "atom_index": 2865,
          "name": "CG",
          "element": "C",
          "coord": [
            6.847099781036377,
            7.736499786376953,
            3.1875998973846436
          ]
        },
        {
          "atom_index": 2866,
          "name": "CD1",
          "element": "C",
          "coord": [
            6.77810001373291,
            7.803199768066406,
            3.3062000274658203
          ]
        },
        {
          "atom_index": 2867,
          "name": "CD2",
          "element": "C",
          "coord": [
            6.852799892425537,
            7.833199977874756,
            3.069700002670288
          ]
        }
      ]
    },
    {
      "id": "D:165",
      "chain": "D",
      "resseq": 165,
      "icode": "",
      "resname": "SER",
      "hetflag": " ",
      "sasa": 0.2522388696670532,
      "atoms": [
        {
          "atom_index": 2868,
          "name": "N",
          "element": "N",
          "coord": [
            6.907599925994873,
            7.374599933624268,
            3.371299982070923
          ]
        },
        {
          "atom_index": 2869,
          "name": "CA",
          "element": "C",
          "coord": [
            6.883900165557861,
            7.235199928283691,
            3.3359999656677246
          ]
        },
        {
          "atom_index": 2870,
          "name": "C",
          "element": "C",
          "coord": [
            6.737400054931641,
            7.198599815368652,
            3.3178000450134277
          ]
        },
        {
          "atom_index": 2871,
          "name": "O",
          "element": "O",
          "coord": [
            6.7052998542785645,
            7.105899810791016,
            3.243799924850464
          ]
        },
        {
          "atom_index": 2872,
          "name": "CB",
          "element": "C",
          "coord": [
            6.945499897003174,
            7.143499851226807,
            3.4421000480651855
          ]
        },
        {
          "atom_index": 2873,
          "name": "OG",
          "element": "O",
          "coord": [
            6.8867998123168945,
            7.166800022125244,
            3.5690999031066895
          ]
        }
      ]
    },
    {
      "id": "D:166",
      "chain": "D",
      "resseq": 166,
      "icode": "",
      "resname": "SER",
      "hetflag": " ",
      "sasa": 0.6621270179748535,
      "atoms": [
        {
          "atom_index": 2874,
          "name": "N",
          "element": "N",
          "coord": [
            6.648600101470947,
            7.270400047302246,
            3.385499954223633
          ]
        },
        {
          "atom_index": 2875,
          "name": "CA",
          "element": "C",
          "coord": [
            6.505799770355225,
            7.242599964141846,
            3.3747000694274902
          ]
        },
        {
          "atom_index": 2876,
          "name": "C",
          "element": "C",
          "coord": [
            6.452199935913086,
            7.291100025177002,
            3.240499973297119
          ]
        },
        {
          "atom_index": 2877,
          "name": "O",
          "element": "O",
          "coord": [
            6.507999897003174,
            7.383200168609619,
            3.1812000274658203
          ]
        },
        {
          "atom_index": 2878,
          "name": "CB",
          "element": "C",
          "coord": [
            6.429200172424316,
            7.31279993057251,
            3.487499952316284
          ]
        },
        {
          "atom_index": 2879,
          "name": "OG",
          "element": "O",
          "coord": [
            6.4704999923706055,
            7.266200065612793,
            3.614799976348877
          ]
        }
      ]
    },
    {
      "id": "D:167",
      "chain": "D",
      "resseq": 167,
      "icode": "",
      "resname": "GLY",
      "hetflag": " ",
      "sasa": 0.0,
      "atoms": [
        {
          "atom_index": 2880,
          "name": "N",
          "element": "N",
          "coord": [
            6.3445000648498535,
            7.228700160980225,
            3.19350004196167
          ]
        },
        {
          "atom_index": 2881,
          "name": "CA",
          "element": "C",
          "coord": [
            6.28410005569458,
            7.268799781799316,
            3.067500114440918
          ]
        },
        {
          "atom_index": 2882,
          "name": "C",
          "element": "C",
          "coord": [
            6.376399993896484,
            7.262800216674805,
            2.9467999935150146
          ]
        },
        {
          "atom_index": 2883,
          "name": "O",
          "element": "O",
          "coord": [
            6.366099834442139,
            7.344399929046631,
            2.8545000553131104
          ]
        }
      ]
    },
    {
      "id": "D:169",
      "chain": "D",
      "resseq": 169,
      "icode": "",
      "resname": "VAL",
      "hetflag": " ",
      "sasa": 0.0,
      "atoms": [
        {
          "atom_index": 2884,
          "name": "N",
          "element": "N",
          "coord": [
            6.466400146484375,
            7.16510009765625,
            2.947000026702881
          ]
        },
        {
          "atom_index": 2885,
          "name": "CA",
          "element": "C",
          "coord": [
            6.559700012207031,
            7.1483001708984375,
            2.837100028991699
          ]
        },
        {
          "atom_index": 2886,
          "name": "C",
          "element": "C",
          "coord": [
            6.532100200653076,
            7.019899845123291,
            2.7602999210357666
          ]
        },
        {
          "atom_index": 2887,
          "name": "O",
          "element": "O",
          "coord": [
            6.499499797821045,
            6.915800094604492,
            2.8180999755859375
          ]
        },
        {
          "atom_index": 2888,
          "name": "CB",
          "element": "C",
          "coord": [
            6.706500053405762,
            7.144599914550781,
            2.8875999450683594
          ]
        },
        {
          "atom_index": 2889,
          "name": "CG1",
          "element": "C",
          "coord": [
            6.800099849700928,
            7.102099895477295,
            2.7743000984191895
          ]
        },
        {
          "atom_index": 2890,
          "name": "CG2",
          "element": "C",
          "coord": [
            6.747799873352051,
            7.281700134277344,
            2.9405999183654785
          ]
        }
      ]
    },
    {
      "id": "D:170",
      "chain": "D",
      "resseq": 170,
      "icode": "",
      "resname": "HIS",
      "hetflag": " ",
      "sasa": 0.0,
      "atoms": [
        {
          "atom_index": 2891,
          "name": "N",
          "element": "N",
          "coord": [
            6.542799949645996,
            7.028900146484375,
            2.6285998821258545
          ]
        },
        {
          "atom_index": 2892,
          "name": "CA",
          "element": "C",
          "coord": [
            6.525400161743164,
            6.913000106811523,
            2.5432000160217285
          ]
        },
        {
          "atom_index": 2893,
          "name": "C",
          "element": "C",
          "coord": [
            6.640200138092041,
            6.9145002365112305,
            2.443000078201294
          ]
        },
        {
          "atom_index": 2894,
          "name": "O",
          "element": "O",
          "coord": [
            6.647900104522705,
            7.001800060272217,
            2.3570001125335693
          ]
        },
        {
          "atom_index": 2895,
          "name": "CB",
          "element": "C",
          "coord": [
            6.3907999992370605,
            6.917300224304199,
            2.4700000286102295
          ]
        },
        {
          "atom_index": 2896,
          "name": "CG",
          "element": "C",
          "coord": [
            6.272900104522705,
            6.894100189208984,
            2.5594000816345215
          ]
        },
        {
          "atom_index": 2897,
          "name": "ND1",
          "element": "N",
          "coord": [
            6.260000228881836,
            6.781599998474121,
            2.6380999088287354
          ]
        },
        {
          "atom_index": 2898,
          "name": "CD2",
          "element": "C",
          "coord": [
            6.162799835205078,
            6.969299793243408,
            2.582900047302246
          ]
        },
        {
          "atom_index": 2899,
          "name": "CE1",
          "element": "C",
          "coord": [
            6.14709997177124,
            6.788599967956543,
            2.706399917602539
          ]
        },
        {
          "atom_index": 2900,
          "name": "NE2",
          "element": "N",
          "coord": [
            6.086100101470947,
            6.901599884033203,
            2.6745998859405518
          ]
        }
      ]
    },
    {
      "id": "D:171",
      "chain": "D",
      "resseq": 171,
      "icode": "",
      "resname": "THR",
      "hetflag": " ",
      "sasa": 0.0,
      "atoms": [
        {
          "atom_index": 2901,
          "name": "N",
          "element": "N",
          "coord": [
            6.731500148773193,
            6.819300174713135,
            2.457900047302246
          ]
        },
        {
          "atom_index": 2902,
          "name": "CA",
          "element": "C",
          "coord": [
            6.844699859619141,
            6.807799816131592,
            2.367000102996826
          ]
        },
        {
          "atom_index": 2903,
          "name": "C",
          "element": "C",
          "coord": [
            6.817800045013428,
            6.680699825286865,
            2.2887001037597656
          ]
        },
        {
          "atom_index": 2904,
          "name": "O",
          "element": "O",
          "coord": [
            6.805200099945068,
            6.571499824523926,
            2.345599889755249
          ]
        },
        {
          "atom_index": 2905,
          "name": "CB",
          "element": "C",
          "coord": [
            6.978099822998047,
            6.7993998527526855,
            2.4439001083374023
          ]
        },
        {
          "atom_index": 2906,
          "name": "OG1",
          "element": "O",
          "coord": [
            7.002299785614014,
            6.925099849700928,
            2.5085999965667725
          ]
        },
        {
          "atom_index": 2907,
          "name": "CG2",
          "element": "C",
          "coord": [
            7.093699932098389,
            6.769599914550781,
            2.34879994392395
          ]
        }
      ]
    },
    {
      "id": "D:172",
      "chain": "D",
      "resseq": 172,
      "icode": "",
      "resname": "PHE",
      "hetflag": " ",
      "sasa": 0.0,
      "atoms": [
        {
          "atom_index": 2908,
          "name": "N",
          "element": "N",
          "coord": [
            6.806700229644775,
            6.696800231933594,
            2.157599925994873
          ]
        },
        {
          "atom_index": 2909,
          "name": "CA",
          "element": "C",
          "coord": [
            6.774499893188477,
            6.58650016784668,
            2.0694000720977783
          ]
        },
        {
          "atom_index": 2910,
          "name": "C",
          "element": "C",
          "coord": [
            6.891200065612793,
            6.5055999755859375,
            2.016200065612793
          ]
        },
        {
          "atom_index": 2911,
          "name": "O",
          "element": "O",
          "coord": [
            7.003200054168701,
            6.555699825286865,
            2.0030999183654785
          ]
        },
        {
          "atom_index": 2912,
          "name": "CB",
          "element": "C",
          "coord": [
            6.690800189971924,
            6.638999938964844,
            1.9529000520706177
          ]
        },
        {
          "atom_index": 2913,
          "name": "CG",
          "element": "C",
          "coord": [
            6.567999839782715,
            6.712500095367432,
            1.996500015258789
          ]
        },
        {
          "atom_index": 2914,
          "name": "CD1",
          "element": "C",
          "coord": [
            6.575500011444092,
            6.845300197601318,
            2.037400007247925
          ]
        },
        {
          "atom_index": 2915,
          "name": "CD2",
          "element": "C",
          "coord": [
            6.445199966430664,
            6.647299766540527,
            2.0023999214172363
          ]
        },
        {
          "atom_index": 2916,
          "name": "CE1",
          "element": "C",
          "coord": [
            6.462200164794922,
            6.912099838256836,
            2.083899974822998
          ]
        },
        {
          "atom_index": 2917,
          "name": "CE2",
          "element": "C",
          "coord": [
            6.331299781799316,
            6.7133002281188965,
            2.0488998889923096
          ]
        },
        {
          "atom_index": 2918,
          "name": "CZ",
          "element": "C",
          "coord": [
            6.339700222015381,
            6.845300197601318,
            2.089600086212158
          ]
        }
      ]
    },
    {
      "id": "D:173",
      "chain": "D",
      "resseq": 173,
      "icode": "",
      "resname": "PRO",
      "hetflag": " ",
      "sasa": 0.0,
      "atoms": [
        {
          "atom_index": 2919,
          "name": "N",
          "element": "N",
          "coord": [
            6.865600109100342,
            6.377299785614014,
            1.9850000143051147
          ]
        },
        {
          "atom_index": 2920,
          "name": "CA",
          "element": "C",
          "coord": [
            6.967100143432617,
            6.286099910736084,
            1.9320000410079956
          ]
        },
        {
          "atom_index": 2921,
          "name": "C",
          "element": "C",
          "coord": [
            7.0177001953125,
            6.340400218963623,
            1.7992000579833984
          ]
        },
        {
          "atom_index": 2922,
          "name": "O",
          "element": "O",
          "coord": [
            6.941400051116943,
            6.398900032043457,
            1.7228000164031982
          ]
        },
        {
          "atom_index": 2923,
          "name": "CB",
          "element": "C",
          "coord": [
            6.889900207519531,
            6.155300140380859,
            1.913699984550476
          ]
        },
        {
          "atom_index": 2924,
          "name": "CG",
          "element": "C",
          "coord": [
            6.7846999168396,
            6.162899971008301,
            2.020699977874756
          ]
        },
        {
          "atom_index": 2925,
          "name": "CD",
          "element": "C",
          "coord": [
            6.73859977722168,
            6.306000232696533,
            2.00819993019104
          ]
        }
      ]
    },
    {
      "id": "D:174",
      "chain": "D",
      "resseq": 174,
      "icode": "",
      "resname": "ALA",
      "hetflag": " ",
      "sasa": 0.0,
      "atoms": [
        {
          "atom_index": 2926,
          "name": "N",
          "element": "N",
          "coord": [
            7.145899772644043,
            6.3206000328063965,
            1.7718000411987305
          ]
        },
        {
          "atom_index": 2927,
          "name": "CA",
          "element": "C",
          "coord": [
            7.204400062561035,
            6.368599891662598,
            1.6475000381469727
          ]
        },
        {
          "atom_index": 2928,
          "name": "C",
          "element": "C",
          "coord": [
            7.155700206756592,
            6.286600112915039,
            1.5289000272750854
          ]
        },
        {
          "atom_index": 2929,
          "name": "O",
          "element": "O",
          "coord": [
            7.121200084686279,
            6.169400215148926,
            1.5430999994277954
          ]
        },
        {
          "atom_index": 2930,
          "name": "CB",
          "element": "C",
          "coord": [
            7.356400012969971,
            6.362299919128418,
            1.6562000513076782
          ]
        }
      ]
    },
    {
      "id": "D:175",
      "chain": "D",
      "resseq": 175,
      "icode": "",
      "resname": "VAL",
      "hetflag": " ",
      "sasa": 0.0,
      "atoms": [
        {
          "atom_index": 2931,
          "name": "N",
          "element": "N",
          "coord": [
            7.151800155639648,
            6.3491997718811035,
            1.4119000434875488
          ]
        },
        {
          "atom_index": 2932,
          "name": "CA",
          "element": "C",
          "coord": [
            7.110099792480469,
            6.280900001525879,
            1.2899999618530273
          ]
        },
        {
          "atom_index": 2933,
          "name": "C",
          "element": "C",
          "coord": [
            7.210299968719482,
            6.3140997886657715,
            1.1801999807357788
          ]
        },
        {
          "atom_index": 2934,
          "name": "O",
          "element": "O",
          "coord": [
            7.275199890136719,
            6.418799877166748,
            1.184399962425232
          ]
        },
        {
          "atom_index": 2935,
          "name": "CB",
          "element": "C",
          "coord": [
            6.969699859619141,
            6.325399875640869,
            1.2440999746322632
          ]
        },
        {
          "atom_index": 2936,
          "name": "CG1",
          "element": "C",
          "coord": [
            6.86870002746582,
            6.301400184631348,
            1.3557000160217285
          ]
        },
        {
          "atom_index": 2937,
          "name": "CG2",
          "element": "C",
          "coord": [
            6.97189998626709,
            6.471799850463867,
            1.2035000324249268
          ]
        }
      ]
    },
    {
      "id": "D:176",
      "chain": "D",
      "resseq": 176,
      "icode": "",
      "resname": "LEU",
      "hetflag": " ",
      "sasa": 0.0,
      "atoms": [
        {
          "atom_index": 2938,
          "name": "N",
          "element": "N",
          "coord": [
            7.223599910736084,
            6.224699974060059,
            1.082800030708313
          ]
        },
        {
          "atom_index": 2939,
          "name": "CA",
          "element": "C",
          "coord": [
            7.315999984741211,
            6.246600151062012,
            0.9722999930381775
          ]
        },
        {
          "atom_index": 2940,
          "name": "C",
          "element": "C",
          "coord": [
            7.258500099182129,
            6.341100215911865,
            0.8676999807357788
          ]
        },
        {
          "atom_index": 2941,
          "name": "O",
          "element": "O",
          "coord": [
            7.149099826812744,
            6.319300174713135,
            0.8154000043869019
          ]
        },
        {
          "atom_index": 2942,
          "name": "CB",
          "element": "C",
          "coord": [
            7.353300094604492,
            6.113699913024902,
            0.9057999849319458
          ]
        },
        {
          "atom_index": 2943,
          "name": "CG",
          "element": "C",
          "coord": [
            7.470099925994873,
            6.036099910736084,
            0.967199981212616
          ]
        },
        {
          "atom_index": 2944,
          "name": "CD1",
          "element": "C",
          "coord": [
            7.487599849700928,
            5.90369987487793,
            0.8931999802589417
          ]
        },
        {
          "atom_index": 2945,
          "name": "CD2",
          "element": "C",
          "coord": [
            7.5980000495910645,
            6.119500160217285,
            0.9581999778747559
          ]
        }
      ]
    },
    {
      "id": "D:177",
      "chain": "D",
      "resseq": 177,
      "icode": "",
      "resname": "GLN",
      "hetflag": " ",
      "sasa": 0.0,
      "atoms": [
        {
          "atom_index": 2946,
          "name": "N",
          "element": "N",
          "coord": [
            7.3333001136779785,
            6.446700096130371,
            0.8388000130653381
          ]
        },
        {
          "atom_index": 2947,
          "name": "CA",
          "element": "C",
          "coord": [
            7.294300079345703,
            6.5457000732421875,
            0.7394999861717224
          ]
        },
        {
          "atom_index": 2948,
          "name": "C",
          "element": "C",
          "coord": [
            7.420499801635742,
            6.585599899291992,
            0.6639999747276306
          ]
        },
        {
          "atom_index": 2949,
          "name": "O",
          "element": "O",
          "coord": [
            7.514699935913086,
            6.638199806213379,
            0.7228999733924866
          ]
        },
        {
          "atom_index": 2950,
          "name": "CB",
          "element": "C",
          "coord": [
            7.231599807739258,
            6.668099880218506,
            0.807699978351593
          ]
        },
        {
          "atom_index": 2951,
          "name": "CG",
          "element": "C",
          "coord": [
            7.2245001792907715,
            6.791999816894531,
            0.7196999788284302
          ]
        },
        {
          "atom_index": 2952,
          "name": "CD",
          "element": "C",
          "coord": [
            7.148200035095215,
            6.906300067901611,
            0.7843999862670898
          ]
        },
        {
          "atom_index": 2953,
          "name": "OE1",
          "element": "O",
          "coord": [
            7.165999889373779,
            6.9359002113342285,
            0.9028000235557556
          ]
        },
        {
          "atom_index": 2954,
          "name": "NE2",
          "element": "N",
          "coord": [
            7.063600063323975,
            6.972499847412109,
            0.7059999704360962
          ]
        }
      ]
    },
    {
      "id": "D:178",
      "chain": "D",
      "resseq": 178,
      "icode": "",
      "resname": "SER",
      "hetflag": " ",
      "sasa": 0.0,
      "atoms": [
        {
          "atom_index": 2955,
          "name": "N",
          "element": "N",
          "coord": [
            7.422699928283691,
            6.558800220489502,
            0.5338000059127808
          ]
        },
        {
          "atom_index": 2956,
          "name": "CA",
          "element": "C",
          "coord": [
            7.538599967956543,
            6.5914998054504395,
            0.45190000534057617
          ]
        },
        {
          "atom_index": 2957,
          "name": "C",
          "element": "C",
          "coord": [
            7.660799980163574,
            6.515200138092041,
            0.5020999908447266
          ]
        },
        {
          "atom_index": 2958,
          "name": "O",
          "element": "O",
          "coord": [
            7.770699977874756,
            6.5696001052856445,
            0.5072000026702881
          ]
        },
        {
          "atom_index": 2959,
          "name": "CB",
          "element": "C",
          "coord": [
            7.566100120544434,
            6.742099761962891,
            0.4571000039577484
          ]
        },
        {
          "atom_index": 2960,
          "name": "OG",
          "element": "O",
          "coord": [
            7.450500011444092,
            6.815899848937988,
            0.421999990940094
          ]
        }
      ]
    },
    {
      "id": "D:181",
      "chain": "D",
      "resseq": 181,
      "icode": "",
      "resname": "ASP",
      "hetflag": " ",
      "sasa": 0.945895791053772,
      "atoms": [
        {
          "atom_index": 2961,
          "name": "N",
          "element": "N",
          "coord": [
            7.6402997970581055,
            6.389200210571289,
            0.5393000245094299
          ]
        },
        {
          "atom_index": 2962,
          "name": "CA",
          "element": "C",
          "coord": [
            7.746600151062012,
            6.303500175476074,
            0.5902000069618225
          ]
        },
        {
          "atom_index": 2963,
          "name": "C",
          "element": "C",
          "coord": [
            7.817500114440918,
            6.35699987411499,
            0.7148000001907349
          ]
        },
        {
          "atom_index": 2964,
          "name": "O",
          "element": "O",
          "coord": [
            7.929200172424316,
            6.315800189971924,
            0.7473999857902527
          ]
        },
        {
          "atom_index": 2965,
          "name": "CB",
          "element": "C",
          "coord": [
            7.847499847412109,
            6.273799896240234,
            0.47929999232292175
          ]
        },
        {
          "atom_index": 2966,
          "name": "CG",
          "element": "C",
          "coord": [
            7.809999942779541,
            6.150000095367432,
            0.399399995803833
          ]
        },
        {
          "atom_index": 2967,
          "name": "OD1",
          "element": "O",
          "coord": [
            7.813600063323975,
            6.03879976272583,
            0.45719999074935913
          ]
        },
        {
          "atom_index": 2968,
          "name": "OD2",
          "element": "O",
          "coord": [
            7.776199817657471,
            6.16349983215332,
            0.2800999879837036
          ]
        }
      ]
    },
    {
      "id": "D:182",
      "chain": "D",
      "resseq": 182,
      "icode": "",
      "resname": "LEU",
      "hetflag": " ",
      "sasa": 0.0,
      "atoms": [
        {
          "atom_index": 2969,
          "name": "N",
          "element": "N",
          "coord": [
            7.750400066375732,
            6.448599815368652,
            0.7838000059127808
          ]
        },
        {
          "atom_index": 2970,
          "name": "CA",
          "element": "C",
          "coord": [
            7.8007001876831055,
            6.507999897003174,
            0.9074000120162964
          ]
        },
        {
          "atom_index": 2971,
          "name": "C",
          "element": "C",
          "coord": [
            7.682400226593018,
            6.5055999755859375,
            1.0046000480651855
          ]
        },
        {
          "atom_index": 2972,
          "name": "O",
          "element": "O",
          "coord": [
            7.568399906158447,
            6.482600212097168,
            0.9632999897003174
          ]
        },
        {
          "atom_index": 2973,
          "name": "CB",
          "element": "C",
          "coord": [
            7.848499774932861,
            6.651700019836426,
            0.8823999762535095
          ]
        },
        {
          "atom_index": 2974,
          "name": "CG",
          "element": "C",
          "coord": [
            7.968800067901611,
            6.664000034332275,
            0.7871999740600586
          ]
        },
        {
          "atom_index": 2975,
          "name": "CD1",
          "element": "C",
          "coord": [
            7.986599922180176,
            6.809299945831299,
            0.7447999715805054
          ]
        },
        {
          "atom_index": 2976,
          "name": "CD2",
          "element": "C",
          "coord": [
            8.095000267028809,
            6.611199855804443,
            0.8547000288963318
          ]
        }
      ]
    },
    {
      "id": "D:183",
      "chain": "D",
      "resseq": 183,
      "icode": "",
      "resname": "TYR",
      "hetflag": " ",
      "sasa": 0.0,
      "atoms": [
        {
          "atom_index": 2977,
          "name": "N",
          "element": "N",
          "coord": [
            7.708399772644043,
            6.528299808502197,
            1.132699966430664
          ]
        },
        {
          "atom_index": 2978,
          "name": "CA",
          "element": "C",
          "coord": [
            7.6020002365112305,
            6.525199890136719,
            1.232100009918213
          ]
        },
        {
          "atom_index": 2979,
          "name": "C",
          "element": "C",
          "coord": [
            7.541800022125244,
            6.659999847412109,
            1.2653000354766846
          ]
        },
        {
          "atom_index": 2980,
          "name": "O",
          "element": "O",
          "coord": [
            7.609000205993652,
            6.763000011444092,
            1.2625000476837158
          ]
        },
        {
          "atom_index": 2981,
          "name": "CB",
          "element": "C",
          "coord": [
            7.6528000831604,
            6.45959997177124,
            1.3609999418258667
          ]
        },
        {
          "atom_index": 2982,
          "name": "CG",
          "element": "C",
          "coord": [
            7.679299831390381,
            6.312699794769287,
            1.3423000574111938
          ]
        },
        {
          "atom_index": 2983,
          "name": "CD1",
          "element": "C",
          "coord": [
            7.57420015335083,
            6.221499919891357,
            1.3393000364303589
          ]
        },
        {
          "atom_index": 2984,
          "name": "CD2",
          "element": "C",
          "coord": [
            7.80810022354126,
            6.2657999992370605,
            1.3179999589920044
          ]
        },
        {
          "atom_index": 2985,
          "name": "CE1",
          "element": "C",
          "coord": [
            7.596499919891357,
            6.086900234222412,
            1.311400055885315
          ]
        },
        {
          "atom_index": 2986,
          "name": "CE2",
          "element": "C",
          "coord": [
            7.831699848175049,
            6.131400108337402,
            1.2900999784469604
          ]
        },
        {
          "atom_index": 2987,
          "name": "CZ",
          "element": "C",
          "coord": [
            7.725299835205078,
            6.042699813842773,
            1.2865999937057495
          ]
        },
        {
          "atom_index": 2988,
          "name": "OH",
          "element": "O",
          "coord": [
            7.746500015258789,
            5.910099983215332,
            1.2555999755859375
          ]
        }
      ]
    },
    {
      "id": "D:184",
      "chain": "D",
      "resseq": 184,
      "icode": "",
      "resname": "THR",
      "hetflag": " ",
      "sasa": 0.0,
      "atoms": [
        {
          "atom_index": 2989,
          "name": "N",
          "element": "N",
          "coord": [
            7.412899971008301,
            6.657299995422363,
            1.2967000007629395
          ]
        },
        {
          "atom_index": 2990,
          "name": "CA",
          "element": "C",
          "coord": [
            7.3403000831604,
            6.776500225067139,
            1.3344999551773071
          ]
        },
        {
          "atom_index": 2991,
          "name": "C",
          "element": "C",
          "coord": [
            7.256800174713135,
            6.742700099945068,
            1.4567999839782715
          ]
        },
        {
          "atom_index": 2992,
          "name": "O",
          "element": "O",
          "coord": [
            7.190199851989746,
            6.6392998695373535,
            1.462399959564209
          ]
        },
        {
          "atom_index": 2993,
          "name": "CB",
          "element": "C",
          "coord": [
            7.248499870300293,
            6.824999809265137,
            1.2222000360488892
          ]
        },
        {
          "atom_index": 2994,
          "name": "OG1",
          "element": "O",
          "coord": [
            7.328100204467773,
            6.861199855804443,
            1.1089999675750732
          ]
        },
        {
          "atom_index": 2995,
          "name": "CG2",
          "element": "C",
          "coord": [
            7.168399810791016,
            6.947199821472168,
            1.2684999704360962
          ]
        }
      ]
    },
    {
      "id": "D:185",
      "chain": "D",
      "resseq": 185,
      "icode": "",
      "resname": "LEU",
      "hetflag": " ",
      "sasa": 0.0,
      "atoms": [
        {
          "atom_index": 2996,
          "name": "N",
          "element": "N",
          "coord": [
            7.26230001449585,
            6.831699848175049,
            1.5543999671936035
          ]
        },
        {
          "atom_index": 2997,
          "name": "CA",
          "element": "C",
          "coord": [
            7.192699909210205,
            6.8155999183654785,
            1.6801999807357788
          ]
        },
        {
          "atom_index": 2998,
          "name": "C",
          "element": "C",
          "coord": [
            7.133699893951416,
            6.950699806213379,
            1.7173999547958374
          ]
        },
        {
          "atom_index": 2999,
          "name": "O",
          "element": "O",
          "coord": [
            7.187900066375732,
            7.055099964141846,
            1.6811000108718872
          ]
        },
        {
          "atom_index": 3000,
          "name": "CB",
          "element": "C",
          "coord": [
            7.29449987411499,
            6.770400047302246,
            1.7854000329971313
          ]
        },
        {
          "atom_index": 3001,
          "name": "CG",
          "element": "C",
          "coord": [
            7.262199878692627,
            6.757900238037109,
            1.934000015258789
          ]
        },
        {
          "atom_index": 3002,
          "name": "CD1",
          "element": "C",
          "coord": [
            7.3653998374938965,
            6.666900157928467,
            1.998900055885315
          ]
        },
        {
          "atom_index": 3003,
          "name": "CD2",
          "element": "C",
          "coord": [
            7.260700225830078,
            6.895299911499023,
            2.0000998973846436
          ]
        }
      ]
    },
    {
      "id": "D:186",
      "chain": "D",
      "resseq": 186,
      "icode": "",
      "resname": "SER",
      "hetflag": " ",
      "sasa": 0.0,
      "atoms": [
        {
          "atom_index": 3004,
          "name": "N",
          "element": "N",
          "coord": [
            7.02209997177124,
            6.948599815368652,
            1.7892999649047852
          ]
        },
        {
          "atom_index": 3005,
          "name": "CA",
          "element": "C",
          "coord": [
            6.957399845123291,
            7.071599960327148,
            1.8327000141143799
          ]
        },
        {
          "atom_index": 3006,
          "name": "C",
          "element": "C",
          "coord": [
            6.912300109863281,
            7.056000232696533,
            1.9771000146865845
          ]
        },
        {
          "atom_index": 3007,
          "name": "O",
          "element": "O",
          "coord": [
            6.8968000411987305,
            6.944200038909912,
            2.026599884033203
          ]
        },
        {
          "atom_index": 3008,
          "name": "CB",
          "element": "C",
          "coord": [
            6.836100101470947,
            7.102799892425537,
            1.7446999549865723
          ]
        },
        {
          "atom_index": 3009,
          "name": "OG",
          "element": "O",
          "coord": [
            6.735599994659424,
            7.004199981689453,
            1.7596999406814575
          ]
        }
      ]
    },
    {
      "id": "D:187",
      "chain": "D",
      "resseq": 187,
      "icode": "",
      "resname": "SER",
      "hetflag": " ",
      "sasa": 0.0,
      "atoms": [
        {
          "atom_index": 3010,
          "name": "N",
          "element": "N",
          "coord": [
            6.8927001953125,
            7.168499946594238,
            2.0446999073028564
          ]
        },
        {
          "atom_index": 3011,
          "name": "CA",
          "element": "C",
          "coord": [
            6.847400188446045,
            7.167500019073486,
            2.1830999851226807
          ]
        },
        {
          "atom_index": 3012,
          "name": "C",
          "element": "C",
          "coord": [
            6.760200023651123,
            7.289100170135498,
            2.206700086593628
          ]
        },
        {
          "atom_index": 3013,
          "name": "O",
          "element": "O",
          "coord": [
            6.788899898529053,
            7.39739990234375,
            2.1558001041412354
          ]
        },
        {
          "atom_index": 3014,
          "name": "CB",
          "element": "C",
          "coord": [
            6.966000080108643,
            7.1707000732421875,
            2.280100107192993
          ]
        },
        {
          "atom_index": 3015,
          "name": "OG",
          "element": "O",
          "coord": [
            6.9217000007629395,
            7.1697001457214355,
            2.415600061416626
          ]
        }
      ]
    },
    {
      "id": "D:188",
      "chain": "D",
      "resseq": 188,
      "icode": "",
      "resname": "SER",
      "hetflag": " ",
      "sasa": 0.0,
      "atoms": [
        {
          "atom_index": 3016,
          "name": "N",
          "element": "N",
          "coord": [
            6.652299880981445,
            7.270100116729736,
            2.282099962234497
          ]
        },
        {
          "atom_index": 3017,
          "name": "CA",
          "element": "C",
          "coord": [
            6.562699794769287,
            7.379199981689453,
            2.315200090408325
          ]
        },
        {
          "atom_index": 3018,
          "name": "C",
          "element": "C",
          "coord": [
            6.560100078582764,
            7.398399829864502,
            2.466200113296509
          ]
        },
        {
          "atom_index": 3019,
          "name": "O",
          "element": "O",
          "coord": [
            6.579999923706055,
            7.303800106048584,
            2.5429999828338623
          ]
        },
        {
          "atom_index": 3020,
          "name": "CB",
          "element": "C",
          "coord": [
            6.420199871063232,
            7.349699974060059,
            2.266700029373169
          ]
        },
        {
          "atom_index": 3021,
          "name": "OG",
          "element": "O",
          "coord": [
            6.359099864959717,
            7.2469000816345215,
            2.343100070953369
          ]
        }
      ]
    },
    {
      "id": "D:189",
      "chain": "D",
      "resseq": 189,
      "icode": "",
      "resname": "VAL",
      "hetflag": " ",
      "sasa": 0.0,
      "atoms": [
        {
          "atom_index": 3022,
          "name": "N",
          "element": "N",
          "coord": [
            6.536799907684326,
            7.521399974822998,
            2.509000062942505
          ]
        },
        {
          "atom_index": 3023,
          "name": "CA",
          "element": "C",
          "coord": [
            6.526500225067139,
            7.5503997802734375,
            2.6512999534606934
          ]
        },
        {
          "atom_index": 3024,
          "name": "C",
          "element": "C",
          "coord": [
            6.410200119018555,
            7.6468000411987305,
            2.666300058364868
          ]
        },
        {
          "atom_index": 3025,
          "name": "O",
          "element": "O",
          "coord": [
            6.395400047302246,
            7.739299774169922,
            2.5869998931884766
          ]
        },
        {
          "atom_index": 3026,
          "name": "CB",
          "element": "C",
          "coord": [
            6.6545000076293945,
            7.615499973297119,
            2.7077999114990234
          ]
        },
        {
          "atom_index": 3027,
          "name": "CG1",
          "element": "C",
          "coord": [
            6.682799816131592,
            7.747399806976318,
            2.637399911880493
          ]
        },
        {
          "atom_index": 3028,
          "name": "CG2",
          "element": "C",
          "coord": [
            6.638899803161621,
            7.6367998123168945,
            2.8573999404907227
          ]
        }
      ]
    },
    {
      "id": "D:190",
      "chain": "D",
      "resseq": 190,
      "icode": "",
      "resname": "THR",
      "hetflag": " ",
      "sasa": 0.0,
      "atoms": [
        {
          "atom_index": 3029,
          "name": "N",
          "element": "N",
          "coord": [
            6.326499938964844,
            7.6234002113342285,
            2.7664999961853027
          ]
        },
        {
          "atom_index": 3030,
          "name": "CA",
          "element": "C",
          "coord": [
            6.211599826812744,
            7.709499835968018,
            2.789599895477295
          ]
        },
        {
          "atom_index": 3031,
          "name": "C",
          "element": "C",
          "coord": [
            6.220399856567383,
            7.773099899291992,
            2.9275999069213867
          ]
        },
        {
          "atom_index": 3032,
          "name": "O",
          "element": "O",
          "coord": [
            6.244800090789795,
            7.705399990081787,
            3.0272998809814453
          ]
        },
        {
          "atom_index": 3033,
          "name": "CB",
          "element": "C",
          "coord": [
            6.079699993133545,
            7.630499839782715,
            2.7780001163482666
          ]
        },
        {
          "atom_index": 3034,
          "name": "OG1",
          "element": "O",
          "coord": [
            6.074399948120117,
            7.564599990844727,
            2.650899887084961
          ]
        },
        {
          "atom_index": 3035,
          "name": "CG2",
          "element": "C",
          "coord": [
            5.960000038146973,
            7.724100112915039,
            2.7894999980926514
          ]
        }
      ]
    },
    {
      "id": "D:191",
      "chain": "D",
      "resseq": 191,
      "icode": "",
      "resname": "VAL",
      "hetflag": " ",
      "sasa": 0.0,
      "atoms": [
        {
          "atom_index": 3036,
          "name": "N",
          "element": "N",
          "coord": [
            6.201900005340576,
            7.904200077056885,
            2.9326000213623047
          ]
        },
        {
          "atom_index": 3037,
          "name": "CA",
          "element": "C",
          "coord": [
            6.208199977874756,
            7.97599983215332,
            3.0592000484466553
          ]
        },
        {
          "atom_index": 3038,
          "name": "C",
          "element": "C",
          "coord": [
            6.093500137329102,
            8.075599670410156,
            3.0653998851776123
          ]
        },
        {
          "atom_index": 3039,
          "name": "O",
          "element": "O",
          "coord": [
            6.025199890136719,
            8.098999977111816,
            2.965399980545044
          ]
        },
        {
          "atom_index": 3040,
          "name": "CB",
          "element": "C",
          "coord": [
            6.3414998054504395,
            8.054100036621094,
            3.073199987411499
          ]
        },
        {
          "atom_index": 3041,
          "name": "CG1",
          "element": "C",
          "coord": [
            6.459700107574463,
            7.958199977874756,
            3.0631000995635986
          ]
        },
        {
          "atom_index": 3042,
          "name": "CG2",
          "element": "C",
          "coord": [
            6.3506999015808105,
            8.161399841308594,
            2.9660000801086426
          ]
        }
      ]
    },
    {
      "id": "D:192",
      "chain": "D",
      "resseq": 192,
      "icode": "",
      "resname": "THR",
      "hetflag": " ",
      "sasa": 0.6716898679733276,
      "atoms": [
        {
          "atom_index": 3043,
          "name": "N",
          "element": "N",
          "coord": [
            6.070799827575684,
            8.132499694824219,
            3.183199882507324
          ]
        },
        {
          "atom_index": 3044,
          "name": "CA",
          "element": "C",
          "coord": [
            5.964300155639648,
            8.230199813842773,
            3.19950008392334
          ]
        },
        {
          "atom_index": 3045,
          "name": "C",
          "element": "C",
          "coord": [
            6.001699924468994,
            8.352700233459473,
            3.116499900817871
          ]
        },
        {
          "atom_index": 3046,
          "name": "O",
          "element": "O",
          "coord": [
            6.1132001876831055,
            8.404000282287598,
            3.126300096511841
          ]
        },
        {
          "atom_index": 3047,
          "name": "CB",
          "element": "C",
          "coord": [
            5.946300029754639,
            8.267999649047852,
            3.348400115966797
          ]
        },
        {
          "atom_index": 3048,
          "name": "OG1",
          "element": "O",
          "coord": [
            5.855899810791016,
            8.378700256347656,
            3.360300064086914
          ]
        },
        {
          "atom_index": 3049,
          "name": "CG2",
          "element": "C",
          "coord": [
            6.079100131988525,
            8.30370044708252,
            3.4096999168395996
          ]
        }
      ]
    },
    {
      "id": "D:193",
      "chain": "D",
      "resseq": 193,
      "icode": "",
      "resname": "SER",
      "hetflag": " ",
      "sasa": 0.0,
      "atoms": [
        {
          "atom_index": 3050,
          "name": "N",
          "element": "N",
          "coord": [
            5.9079999923706055,
            8.39739990234375,
            3.033600091934204
          ]
        },
        {
          "atom_index": 3051,
          "name": "CA",
          "element": "C",
          "coord": [
            5.928400039672852,
            8.51099967956543,
            2.944499969482422
          ]
        },
        {
          "atom_index": 3052,
          "name": "C",
          "element": "C",
          "coord": [
            5.994800090789795,
            8.633899688720703,
            3.00570011138916
          ]
        },
        {
          "atom_index": 3053,
          "name": "O",
          "element": "O",
          "coord": [
            6.0879998207092285,
            8.689900398254395,
            2.9479000568389893
          ]
        },
        {
          "atom_index": 3054,
          "name": "CB",
          "element": "C",
          "coord": [
            5.7947998046875,
            8.552499771118164,
            2.882200002670288
          ]
        },
        {
          "atom_index": 3055,
          "name": "OG",
          "element": "O",
          "coord": [
            5.736700057983398,
            8.445099830627441,
            2.810699939727783
          ]
        }
      ]
    },
    {
      "id": "D:194",
      "chain": "D",
      "resseq": 194,
      "icode": "",
      "resname": "SER",
      "hetflag": " ",
      "sasa": 3.719254493713379,
      "atoms": [
        {
          "atom_index": 3056,
          "name": "N",
          "element": "N",
          "coord": [
            5.947000026702881,
            8.676199913024902,
            3.1222000122070312
          ]
        },
        {
          "atom_index": 3057,
          "name": "CA",
          "element": "C",
          "coord": [
            6.001299858093262,
            8.794699668884277,
            3.1882998943328857
          ]
        },
        {
          "atom_index": 3058,
          "name": "C",
          "element": "C",
          "coord": [
            6.152200222015381,
            8.793700218200684,
            3.211699962615967
          ]
        },
        {
          "atom_index": 3059,
          "name": "O",
          "element": "O",
          "coord": [
            6.2133002281188965,
            8.8996000289917,
            3.221299886703491
          ]
        },
        {
          "atom_index": 3060,
          "name": "CB",
          "element": "C",
          "coord": [
            5.931700229644775,
            8.817299842834473,
            3.3225998878479004
          ]
        },
        {
          "atom_index": 3061,
          "name": "OG",
          "element": "O",
          "coord": [
            5.966300010681152,
            8.716099739074707,
            3.414900064468384
          ]
        }
      ]
    },
    {
      "id": "D:196",
      "chain": "D",
      "resseq": 196,
      "icode": "",
      "resname": "THR",
      "hetflag": " ",
      "sasa": 0.0,
      "atoms": [
        {
          "atom_index": 3062,
          "name": "N",
          "element": "N",
          "coord": [
            6.212399959564209,
            8.675399780273438,
            3.2197999954223633
          ]
        },
        {
          "atom_index": 3063,
          "name": "CA",
          "element": "C",
          "coord": [
            6.356100082397461,
            8.666099548339844,
            3.246000051498413
          ]
        },
        {
          "atom_index": 3064,
          "name": "C",
          "element": "C",
          "coord": [
            6.446599960327148,
            8.665499687194824,
            3.1233999729156494
          ]
        },
        {
          "atom_index": 3065,
          "name": "O",
          "element": "O",
          "coord": [
            6.568999767303467,
            8.658599853515625,
            3.135999917984009
          ]
        },
        {
          "atom_index": 3066,
          "name": "CB",
          "element": "C",
          "coord": [
            6.388999938964844,
            8.541600227355957,
            3.330699920654297
          ]
        },
        {
          "atom_index": 3067,
          "name": "OG1",
          "element": "O",
          "coord": [
            6.368599891662598,
            8.422800064086914,
            3.2525999546051025
          ]
        },
        {
          "atom_index": 3068,
          "name": "CG2",
          "element": "C",
          "coord": [
            6.30049991607666,
            8.537799835205078,
            3.453900098800659
          ]
        }
      ]
    },
    {
      "id": "D:197",
      "chain": "D",
      "resseq": 197,
      "icode": "",
      "resname": "TRP",
      "hetflag": " ",
      "sasa": 0.0,
      "atoms": [
        {
          "atom_index": 3069,
          "name": "N",
          "element": "N",
          "coord": [
            6.388000011444092,
            8.671899795532227,
            3.0046000480651855
          ]
        },
        {
          "atom_index": 3070,
          "name": "CA",
          "element": "C",
          "coord": [
            6.468900203704834,
            8.674099922180176,
            2.8838999271392822
          ]
        },
        {
          "atom_index": 3071,
          "name": "C",
          "element": "C",
          "coord": [
            6.428699970245361,
            8.794699668884277,
            2.7994000911712646
          ]
        },
        {
          "atom_index": 3072,
          "name": "O",
          "element": "O",
          "coord": [
            6.310200214385986,
            8.81879997253418,
            2.7767999172210693
          ]
        },
        {
          "atom_index": 3073,
          "name": "CB",
          "element": "C",
          "coord": [
            6.450900077819824,
            8.54520034790039,
            2.8036000728607178
          ]
        },
        {
          "atom_index": 3074,
          "name": "CG",
          "element": "C",
          "coord": [
            6.543499946594238,
            8.53909969329834,
            2.6865999698638916
          ]
        },
        {
          "atom_index": 3075,
          "name": "CD1",
          "element": "C",
          "coord": [
            6.675300121307373,
            8.503199577331543,
            2.687999963760376
          ]
        },
        {
          "atom_index": 3076,
          "name": "CD2",
          "element": "C",
          "coord": [
            6.514500141143799,
            8.580599784851074,
            2.5529000759124756
          ]
        },
        {
          "atom_index": 3077,
          "name": "NE1",
          "element": "N",
          "coord": [
            6.730299949645996,
            8.520400047302246,
            2.563199996948242
          ]
        },
        {
          "atom_index": 3078,
          "name": "CE2",
          "element": "C",
          "coord": [
            6.633800029754639,
            8.567999839782715,
            2.4783999919891357
          ]
        },
        {
          "atom_index": 3079,
          "name": "CE3",
          "element": "C",
          "coord": [
            6.399199962615967,
            8.627699851989746,
            2.488600015640259
          ]
        },
        {
          "atom_index": 3080,
          "name": "CZ2",
          "element": "C",
          "coord": [
            6.64109992980957,
            8.601099967956543,
            2.342600107192993
          ]
        },
        {
          "atom_index": 3081,
          "name": "CZ3",
          "element": "C",
          "coord": [
            6.406599998474121,
            8.660499572753906,
            2.353600025177002
          ]
        },
        {
          "atom_index": 3082,
          "name": "CH2",
          "element": "C",
          "coord": [
            6.5269999504089355,
            8.647100448608398,
            2.282099962234497
          ]
        }
      ]
    },
    {
      "id": "D:198",
      "chain": "D",
      "resseq": 198,
      "icode": "",
      "resname": "PRO",
      "hetflag": " ",
      "sasa": 1.0970256328582764,
      "atoms": [
        {
          "atom_index": 3083,
          "name": "N",
          "element": "N",
          "coord": [
            6.527400016784668,
            8.870699882507324,
            2.7495999336242676
          ]
        },
        {
          "atom_index": 3084,
          "name": "CA",
          "element": "C",
          "coord": [
            6.671299934387207,
            8.850299835205078,
            2.767699956893921
          ]
        },
        {
          "atom_index": 3085,
          "name": "C",
          "element": "C",
          "coord": [
            6.735199928283691,
            8.909899711608887,
            2.893399953842163
          ]
        },
        {
          "atom_index": 3086,
          "name": "O",
          "element": "O",
          "coord": [
            6.8572998046875,
            8.905799865722656,
            2.906899929046631
          ]
        },
        {
          "atom_index": 3087,
          "name": "CB",
          "element": "C",
          "coord": [
            6.7291998863220215,
            8.9128999710083,
            2.6419999599456787
          ]
        },
        {
          "atom_index": 3088,
          "name": "CG",
          "element": "C",
          "coord": [
            6.642000198364258,
            9.034000396728516,
            2.6266000270843506
          ]
        },
        {
          "atom_index": 3089,
          "name": "CD",
          "element": "C",
          "coord": [
            6.502500057220459,
            8.977299690246582,
            2.6505000591278076
          ]
        }
      ]
    },
    {
      "id": "D:200",
      "chain": "D",
      "resseq": 200,
      "icode": "",
      "resname": "SER",
      "hetflag": " ",
      "sasa": 4.382116794586182,
      "atoms": [
        {
          "atom_index": 3090,
          "name": "N",
          "element": "N",
          "coord": [
            6.655600070953369,
            8.965299606323242,
            2.984499931335449
          ]
        },
        {
          "atom_index": 3091,
          "name": "CA",
          "element": "C",
          "coord": [
            6.712299823760986,
            9.026200294494629,
            3.1054000854492188
          ]
        },
        {
          "atom_index": 3092,
          "name": "C",
          "element": "C",
          "coord": [
            6.808599948883057,
            8.932999610900879,
            3.178499937057495
          ]
        },
        {
          "atom_index": 3093,
          "name": "O",
          "element": "O",
          "coord": [
            6.909999847412109,
            8.97760009765625,
            3.232100009918213
          ]
        },
        {
          "atom_index": 3094,
          "name": "CB",
          "element": "C",
          "coord": [
            6.601200103759766,
            9.07229995727539,
            3.2002999782562256
          ]
        },
        {
          "atom_index": 3095,
          "name": "OG",
          "element": "O",
          "coord": [
            6.511899948120117,
            8.96679973602295,
            3.2290000915527344
          ]
        }
      ]
    },
    {
      "id": "D:201",
      "chain": "D",
      "resseq": 201,
      "icode": "",
      "resname": "GLN",
      "hetflag": " ",
      "sasa": 3.774940252304077,
      "atoms": [
        {
          "atom_index": 3096,
          "name": "N",
          "element": "N",
          "coord": [
            6.776299953460693,
            8.804300308227539,
            3.182300090789795
          ]
        },
        {
          "atom_index": 3097,
          "name": "CA",
          "element": "C",
          "coord": [
            6.863399982452393,
            8.705400466918945,
            3.2451999187469482
          ]
        },
        {
          "atom_index": 3098,
          "name": "C",
          "element": "C",
          "coord": [
            6.913599967956543,
            8.616800308227539,
            3.131500005722046
          ]
        },
        {
          "atom_index": 3099,
          "name": "O",
          "element": "O",
          "coord": [
            6.846799850463867,
            8.52280044555664,
            3.0903000831604004
          ]
        },
        {
          "atom_index": 3100,
          "name": "CB",
          "element": "C",
          "coord": [
            6.786099910736084,
            8.624300003051758,
            3.3499999046325684
          ]
        },
        {
          "atom_index": 3101,
          "name": "CG",
          "element": "C",
          "coord": [
            6.76039981842041,
            8.703499794006348,
            3.477799892425537
          ]
        },
        {
          "atom_index": 3102,
          "name": "CD",
          "element": "C",
          "coord": [
            6.668700218200684,
            8.63230037689209,
            3.575200080871582
          ]
        },
        {
          "atom_index": 3103,
          "name": "OE1",
          "element": "O",
          "coord": [
            6.697299957275391,
            8.521200180053711,
            3.619999885559082
          ]
        },
        {
          "atom_index": 3104,
          "name": "NE2",
          "element": "N",
          "coord": [
            6.5569000244140625,
            8.69629955291748,
            3.608299970626831
          ]
        }
      ]
    },
    {
      "id": "D:202",
      "chain": "D",
      "resseq": 202,
      "icode": "",
      "resname": "SER",
      "hetflag": " ",
      "sasa": 0.2522388696670532,
      "atoms": [
        {
          "atom_index": 3105,
          "name": "N",
          "element": "N",
          "coord": [
            7.032199859619141,
            8.649700164794922,
            3.0815999507904053
          ]
        },
        {
          "atom_index": 3106,
          "name": "CA",
          "element": "C",
          "coord": [
            7.092100143432617,
            8.581000328063965,
            2.9677000045776367
          ]
        },
        {
          "atom_index": 3107,
          "name": "C",
          "element": "C",
          "coord": [
            7.094900131225586,
            8.42870044708252,
            2.9690001010894775
          ]
        },
        {
          "atom_index": 3108,
          "name": "O",
          "element": "O",
          "coord": [
            7.099699974060059,
            8.363900184631348,
            3.073499917984009
          ]
        },
        {
          "atom_index": 3109,
          "name": "CB",
          "element": "C",
          "coord": [
            7.234000205993652,
            8.633500099182129,
            2.9433000087738037
          ]
        },
        {
          "atom_index": 3110,
          "name": "OG",
          "element": "O",
          "coord": [
            7.32480001449585,
            8.586700439453125,
            3.041100025177002
          ]
        }
      ]
    },
    {
      "id": "D:203",
      "chain": "D",
      "resseq": 203,
      "icode": "",
      "resname": "ILE",
      "hetflag": " ",
      "sasa": 0.0,
      "atoms": [
        {
          "atom_index": 3111,
          "name": "N",
          "element": "N",
          "coord": [
            7.0914998054504395,
            8.373200416564941,
            2.848599910736084
          ]
        },
        {
          "atom_index": 3112,
          "name": "CA",
          "element": "C",
          "coord": [
            7.095200061798096,
            8.2298002243042,
            2.8289999961853027
          ]
        },
        {
          "atom_index": 3113,
          "name": "C",
          "element": "C",
          "coord": [
            7.201700210571289,
            8.205100059509277,
            2.722599983215332
          ]
        },
        {
          "atom_index": 3114,
          "name": "O",
          "element": "O",
          "coord": [
            7.204599857330322,
            8.27280044555664,
            2.619499921798706
          ]
        },
        {
          "atom_index": 3115,
          "name": "CB",
          "element": "C",
          "coord": [
            6.956600189208984,
            8.177300453186035,
            2.7839999198913574
          ]
        },
        {
          "atom_index": 3116,
          "name": "CG1",
          "element": "C",
          "coord": [
            6.857500076293945,
            8.1899995803833,
            2.9007999897003174
          ]
        },
        {
          "atom_index": 3117,
          "name": "CG2",
          "element": "C",
          "coord": [
            6.967100143432617,
            8.03320026397705,
            2.73799991607666
          ]
        },
        {
          "atom_index": 3118,
          "name": "CD1",
          "element": "C",
          "coord": [
            6.714700222015381,
            8.15369987487793,
            2.8677000999450684
          ]
        }
      ]
    },
    {
      "id": "D:204",
      "chain": "D",
      "resseq": 204,
      "icode": "",
      "resname": "THR",
      "hetflag": " ",
      "sasa": 0.0,
      "atoms": [
        {
          "atom_index": 3119,
          "name": "N",
          "element": "N",
          "coord": [
            7.28980016708374,
            8.109600067138672,
            2.749300003051758
          ]
        },
        {
          "atom_index": 3120,
          "name": "CA",
          "element": "C",
          "coord": [
            7.3983001708984375,
            8.07800006866455,
            2.657599925994873
          ]
        },
        {
          "atom_index": 3121,
          "name": "C",
          "element": "C",
          "coord": [
            7.411600112915039,
            7.928400039672852,
            2.6356000900268555
          ]
        },
        {
          "atom_index": 3122,
          "name": "O",
          "element": "O",
          "coord": [
            7.406300067901611,
            7.849299907684326,
            2.7298998832702637
          ]
        },
        {
          "atom_index": 3123,
          "name": "CB",
          "element": "C",
          "coord": [
            7.533999919891357,
            8.129599571228027,
            2.7111001014709473
          ]
        },
        {
          "atom_index": 3124,
          "name": "OG1",
          "element": "O",
          "coord": [
            7.529900074005127,
            8.272299766540527,
            2.7256999015808105
          ]
        },
        {
          "atom_index": 3125,
          "name": "CG2",
          "element": "C",
          "coord": [
            7.646699905395508,
            8.09160041809082,
            2.615499973297119
          ]
        }
      ]
    },
    {
      "id": "D:206",
      "chain": "D",
      "resseq": 206,
      "icode": "",
      "resname": "CYS",
      "hetflag": " ",
      "sasa": 0.0,
      "atoms": [
        {
          "atom_index": 3126,
          "name": "N",
          "element": "N",
          "coord": [
            7.429299831390381,
            7.890999794006348,
            2.509500026702881
          ]
        },
        {
          "atom_index": 3127,
          "name": "CA",
          "element": "C",
          "coord": [
            7.446899890899658,
            7.751999855041504,
            2.470099925994873
          ]
        },
        {
          "atom_index": 3128,
          "name": "C",
          "element": "C",
          "coord": [
            7.59689998626709,
            7.72189998626709,
            2.472899913787842
          ]
        },
        {
          "atom_index": 3129,
          "name": "O",
          "element": "O",
          "coord": [
            7.674499988555908,
            7.800000190734863,
            2.4200000762939453
          ]
        },
        {
          "atom_index": 3130,
          "name": "CB",
          "element": "C",
          "coord": [
            7.395100116729736,
            7.734600067138672,
            2.3271000385284424
          ]
        },
        {
          "atom_index": 3131,
          "name": "SG",
          "element": "S",
          "coord": [
            7.410399913787842,
            7.5671000480651855,
            2.260999917984009
          ]
        }
      ]
    },
    {
      "id": "D:207",
      "chain": "D",
      "resseq": 207,
      "icode": "",
      "resname": "ASN",
      "hetflag": " ",
      "sasa": 0.0,
      "atoms": [
        {
          "atom_index": 3132,
          "name": "N",
          "element": "N",
          "coord": [
            7.637899875640869,
            7.611000061035156,
            2.53439998626709
          ]
        },
        {
          "atom_index": 3133,
          "name": "CA",
          "element": "C",
          "coord": [
            7.779799938201904,
            7.57390022277832,
            2.5385000705718994
          ]
        },
        {
          "atom_index": 3134,
          "name": "C",
          "element": "C",
          "coord": [
            7.791100025177002,
            7.438199996948242,
            2.469099998474121
          ]
        },
        {
          "atom_index": 3135,
          "name": "O",
          "element": "O",
          "coord": [
            7.720699787139893,
            7.343999862670898,
            2.504300117492676
          ]
        },
        {
          "atom_index": 3136,
          "name": "CB",
          "element": "C",
          "coord": [
            7.8317999839782715,
            7.561399936676025,
            2.683000087738037
          ]
        },
        {
          "atom_index": 3137,
          "name": "CG",
          "element": "C",
          "coord": [
            7.763299942016602,
            7.657199859619141,
            2.779099941253662
          ]
        },
        {
          "atom_index": 3138,
          "name": "OD1",
          "element": "O",
          "coord": [
            7.676000118255615,
            7.617300033569336,
            2.8566999435424805
          ]
        },
        {
          "atom_index": 3139,
          "name": "ND2",
          "element": "N",
          "coord": [
            7.801799774169922,
            7.78380012512207,
            2.7741000652313232
          ]
        }
      ]
    },
    {
      "id": "D:208",
      "chain": "D",
      "resseq": 208,
      "icode": "",
      "resname": "VAL",
      "hetflag": " ",
      "sasa": 0.0,
      "atoms": [
        {
          "atom_index": 3140,
          "name": "N",
          "element": "N",
          "coord": [
            7.878600120544434,
            7.428800106048584,
            2.369800090789795
          ]
        },
        {
          "atom_index": 3141,
          "name": "CA",
          "element": "C",
          "coord": [
            7.894599914550781,
            7.304200172424316,
            2.2962000370025635
          ]
        },
        {
          "atom_index": 3142,
          "name": "C",
          "element": "C",
          "coord": [
            8.039799690246582,
            7.2600998878479,
            2.293299913406372
          ]
        },
        {
          "atom_index": 3143,
          "name": "O",
          "element": "O",
          "coord": [
            8.125300407409668,
            7.331900119781494,
            2.2432000637054443
          ]
        },
        {
          "atom_index": 3144,
          "name": "CB",
          "element": "C",
          "coord": [
            7.845399856567383,
            7.319699764251709,
            2.150599956512451
          ]
        },
        {
          "atom_index": 3145,
          "name": "CG1",
          "element": "C",
          "coord": [
            7.867800235748291,
            7.190499782562256,
            2.074700117111206
          ]
        },
        {
          "atom_index": 3146,
          "name": "CG2",
          "element": "C",
          "coord": [
            7.6971001625061035,
            7.356599807739258,
            2.1489999294281006
          ]
        }
      ]
    },
    {
      "id": "D:209",
      "chain": "D",
      "resseq": 209,
      "icode": "",
      "resname": "ALA",
      "hetflag": " ",
      "sasa": 0.0,
      "atoms": [
        {
          "atom_index": 3147,
          "name": "N",
          "element": "N",
          "coord": [
            8.067299842834473,
            7.142099857330322,
            2.3475000858306885
          ]
        },
        {
          "atom_index": 3148,
          "name": "CA",
          "element": "C",
          "coord": [
            8.203300476074219,
            7.089700222015381,
            2.3489999771118164
          ]
        },
        {
          "atom_index": 3149,
          "name": "C",
          "element": "C",
          "coord": [
            8.21049976348877,
            6.9710001945495605,
            2.2546000480651855
          ]
        },
        {
          "atom_index": 3150,
          "name": "O",
          "element": "O",
          "coord": [
            8.1181001663208,
            6.889200210571289,
            2.2493999004364014
          ]
        },
        {
          "atom_index": 3151,
          "name": "CB",
          "element": "C",
          "coord": [
            8.242400169372559,
            7.045899868011475,
            2.491300106048584
          ]
        }
      ]
    },
    {
      "id": "D:210",
      "chain": "D",
      "resseq": 210,
      "icode": "",
      "resname": "HIS",
      "hetflag": " ",
      "sasa": 0.0,
      "atoms": [
        {
          "atom_index": 3152,
          "name": "N",
          "element": "N",
          "coord": [
            8.319700241088867,
            6.962100028991699,
            2.179500102996826
          ]
        },
        {
          "atom_index": 3153,
          "name": "CA",
          "element": "C",
          "coord": [
            8.339599609375,
            6.852799892425537,
            2.085099935531616
          ]
        },
        {
          "atom_index": 3154,
          "name": "C",
          "element": "C",
          "coord": [
            8.482199668884277,
            6.802999973297119,
            2.1084001064300537
          ]
        },
        {
          "atom_index": 3155,
          "name": "O",
          "element": "O",
          "coord": [
            8.576600074768066,
            6.848700046539307,
            2.0439000129699707
          ]
        },
        {
          "atom_index": 3156,
          "name": "CB",
          "element": "C",
          "coord": [
            8.323599815368652,
            6.902900218963623,
            1.9412000179290771
          ]
        },
        {
          "atom_index": 3157,
          "name": "CG",
          "element": "C",
          "coord": [
            8.328499794006348,
            6.794000148773193,
            1.8381999731063843
          ]
        },
        {
          "atom_index": 3158,
          "name": "ND1",
          "element": "N",
          "coord": [
            8.407699584960938,
            6.801300048828125,
            1.7258000373840332
          ]
        },
        {
          "atom_index": 3159,
          "name": "CD2",
          "element": "C",
          "coord": [
            8.263500213623047,
            6.67519998550415,
            1.8307000398635864
          ]
        },
        {
          "atom_index": 3160,
          "name": "CE1",
          "element": "C",
          "coord": [
            8.39169979095459,
            6.69189977645874,
            1.6533000469207764
          ]
        },
        {
          "atom_index": 3161,
          "name": "NE2",
          "element": "N",
          "coord": [
            8.304699897766113,
            6.61359977722168,
            1.7148000001907349
          ]
        }
      ]
    },
    {
      "id": "D:211",
      "chain": "D",
      "resseq": 211,
      "icode": "",
      "resname": "PRO",
      "hetflag": " ",
      "sasa": 1.2906184196472168,
      "atoms": [
        {
          "atom_index": 3162,
          "name": "N",
          "element": "N",
          "coord": [
            8.49940013885498,
            6.708799839019775,
            2.202199935913086
          ]
        },
        {
          "atom_index": 3163,
          "name": "CA",
          "element": "C",
          "coord": [
            8.63029956817627,
            6.6519999504089355,
            2.236299991607666
          ]
        },
        {
          "atom_index": 3164,
          "name": "C",
          "element": "C",
          "coord": [
            8.718000411987305,
            6.614099979400635,
            2.1171998977661133
          ]
        },
        {
          "atom_index": 3165,
          "name": "O",
          "element": "O",
          "coord": [
            8.8371000289917,
            6.645500183105469,
            2.114799976348877
          ]
        },
        {
          "atom_index": 3166,
          "name": "CB",
          "element": "C",
          "coord": [
            8.593899726867676,
            6.530700206756592,
            2.321899890899658
          ]
        },
        {
          "atom_index": 3167,
          "name": "CG",
          "element": "C",
          "coord": [
            8.470999717712402,
            6.577000141143799,
            2.392699956893921
          ]
        },
        {
          "atom_index": 3168,
          "name": "CD",
          "element": "C",
          "coord": [
            8.392399787902832,
            6.6433000564575195,
            2.2797999382019043
          ]
        }
      ]
    },
    {
      "id": "D:212",
      "chain": "D",
      "resseq": 212,
      "icode": "",
      "resname": "ALA",
      "hetflag": " ",
      "sasa": 0.09458957612514496,
      "atoms": [
        {
          "atom_index": 3169,
          "name": "N",
          "element": "N",
          "coord": [
            8.65880012512207,
            6.546999931335449,
            2.0190999507904053
          ]
        },
        {
          "atom_index": 3170,
          "name": "CA",
          "element": "C",
          "coord": [
            8.732099533081055,
            6.502399921417236,
            1.9010000228881836
          ]
        },
        {
          "atom_index": 3171,
          "name": "C",
          "element": "C",
          "coord": [
            8.814200401306152,
            6.612400054931641,
            1.833899974822998
          ]
        },
        {
          "atom_index": 3172,
          "name": "O",
          "element": "O",
          "coord": [
            8.92959976196289,
            6.5904998779296875,
            1.7958999872207642
          ]
        },
        {
          "atom_index": 3173,
          "name": "CB",
          "element": "C",
          "coord": [
            8.635199546813965,
            6.441800117492676,
            1.8001999855041504
          ]
        }
      ]
    },
    {
      "id": "D:213",
      "chain": "D",
      "resseq": 213,
      "icode": "",
      "resname": "SER",
      "hetflag": " ",
      "sasa": 0.37835830450057983,
      "atoms": [
        {
          "atom_index": 3174,
          "name": "N",
          "element": "N",
          "coord": [
            8.75469970703125,
            6.730100154876709,
            1.81850004196167
          ]
        },
        {
          "atom_index": 3175,
          "name": "CA",
          "element": "C",
          "coord": [
            8.824000358581543,
            6.84119987487793,
            1.7542999982833862
          ]
        },
        {
          "atom_index": 3176,
          "name": "C",
          "element": "C",
          "coord": [
            8.884699821472168,
            6.939199924468994,
            1.8539999723434448
          ]
        },
        {
          "atom_index": 3177,
          "name": "O",
          "element": "O",
          "coord": [
            8.934200286865234,
            7.045100212097168,
            1.8149000406265259
          ]
        },
        {
          "atom_index": 3178,
          "name": "CB",
          "element": "C",
          "coord": [
            8.728599548339844,
            6.914700031280518,
            1.6593999862670898
          ]
        },
        {
          "atom_index": 3179,
          "name": "OG",
          "element": "O",
          "coord": [
            8.622900009155273,
            6.976900100708008,
            1.7297999858856201
          ]
        }
      ]
    },
    {
      "id": "D:214",
      "chain": "D",
      "resseq": 214,
      "icode": "",
      "resname": "SER",
      "hetflag": " ",
      "sasa": 7.758653163909912,
      "atoms": [
        {
          "atom_index": 3180,
          "name": "N",
          "element": "N",
          "coord": [
            8.880800247192383,
            6.903500080108643,
            1.982300043106079
          ]
        },
        {
          "atom_index": 3181,
          "name": "CA",
          "element": "C",
          "coord": [
            8.937100410461426,
            6.986400127410889,
            2.089400053024292
          ]
        },
        {
          "atom_index": 3182,
          "name": "C",
          "element": "C",
          "coord": [
            8.878700256347656,
            7.127200126647949,
            2.0922000408172607
          ]
        },
        {
          "atom_index": 3183,
          "name": "O",
          "element": "O",
          "coord": [
            8.950599670410156,
            7.2245001792907715,
            2.1161999702453613
          ]
        },
        {
          "atom_index": 3184,
          "name": "CB",
          "element": "C",
          "coord": [
            9.089500427246094,
            6.996799945831299,
            2.074399948120117
          ]
        },
        {
          "atom_index": 3185,
          "name": "OG",
          "element": "O",
          "coord": [
            9.151900291442871,
            6.870500087738037,
            2.0882999897003174
          ]
        }
      ]
    },
    {
      "id": "D:215",
      "chain": "D",
      "resseq": 215,
      "icode": "",
      "resname": "THR",
      "hetflag": " ",
      "sasa": 0.7743710875511169,
      "atoms": [
        {
          "atom_index": 3186,
          "name": "N",
          "element": "N",
          "coord": [
            8.748499870300293,
            7.138199806213379,
            2.0685999393463135
          ]
        },
        {
          "atom_index": 3187,
          "name": "CA",
          "element": "C",
          "coord": [
            8.683600425720215,
            7.268799781799316,
            2.067500114440918
          ]
        },
        {
          "atom_index": 3188,
          "name": "C",
          "element": "C",
          "coord": [
            8.566800117492676,
            7.28000020980835,
            2.163300037384033
          ]
        },
        {
          "atom_index": 3189,
          "name": "O",
          "element": "O",
          "coord": [
            8.505499839782715,
            7.180699825286865,
            2.2014000415802
          ]
        },
        {
          "atom_index": 3190,
          "name": "CB",
          "element": "C",
          "coord": [
            8.625800132751465,
            7.302000045776367,
            1.9300999641418457
          ]
        },
        {
          "atom_index": 3191,
          "name": "OG1",
          "element": "O",
          "coord": [
            8.527400016784668,
            7.203199863433838,
            1.8961000442504883
          ]
        },
        {
          "atom_index": 3192,
          "name": "CG2",
          "element": "C",
          "coord": [
            8.735199928283691,
            7.305099964141846,
            1.8248000144958496
          ]
        }
      ]
    },
    {
      "id": "D:216",
      "chain": "D",
      "resseq": 216,
      "icode": "",
      "resname": "LYS",
      "hetflag": " ",
      "sasa": 1.8090795278549194,
      "atoms": [
        {
          "atom_index": 3193,
          "name": "N",
          "element": "N",
          "coord": [
            8.536199569702148,
            7.40339994430542,
            2.1995999813079834
          ]
        },
        {
          "atom_index": 3194,
          "name": "CA",
          "element": "C",
          "coord": [
            8.42300033569336,
            7.433300018310547,
            2.285099983215332
          ]
        },
        {
          "atom_index": 3195,
          "name": "C",
          "element": "C",
          "coord": [
            8.375900268554688,
            7.56850004196167,
            2.2339999675750732
          ]
        },
        {
          "atom_index": 3196,
          "name": "O",
          "element": "O",
          "coord": [
            8.457300186157227,
            7.657100200653076,
            2.2098000049591064
          ]
        },
        {
          "atom_index": 3197,
          "name": "CB",
          "element": "C",
          "coord": [
            8.465800285339355,
            7.441199779510498,
            2.431999921798706
          ]
        },
        {
          "atom_index": 3198,
          "name": "CG",
          "element": "C",
          "coord": [
            8.349900245666504,
            7.448599815368652,
            2.530400037765503
          ]
        },
        {
          "atom_index": 3199,
          "name": "CD",
          "element": "C",
          "coord": [
            8.319199562072754,
            7.591599941253662,
            2.5729000568389893
          ]
        },
        {
          "atom_index": 3200,
          "name": "CE",
          "element": "C",
          "coord": [
            8.219900131225586,
            7.593800067901611,
            2.6891000270843506
          ]
        },
        {
          "atom_index": 3201,
          "name": "NZ",
          "element": "N",
          "coord": [
            8.213800430297852,
            7.726799964904785,
            2.7567999362945557
          ]
        }
      ]
    },
    {
      "id": "D:217",
      "chain": "D",
      "resseq": 217,
      "icode": "",
      "resname": "VAL",
      "hetflag": " ",
      "sasa": 0.0,
      "atoms": [
        {
          "atom_index": 3202,
          "name": "N",
          "element": "N",
          "coord": [
            8.24530029296875,
            7.582600116729736,
            2.214600086212158
          ]
        },
        {
          "atom_index": 3203,
          "name": "CA",
          "element": "C",
          "coord": [
            8.18809986114502,
            7.707200050354004,
            2.164400100708008
          ]
        },
        {
          "atom_index": 3204,
          "name": "C",
          "element": "C",
          "coord": [
            8.07349967956543,
            7.755499839782715,
            2.253000020980835
          ]
        },
        {
          "atom_index": 3205,
          "name": "O",
          "element": "O",
          "coord": [
            7.990200042724609,
            7.676400184631348,
            2.2962000370025635
          ]
        },
        {
          "atom_index": 3206,
          "name": "CB",
          "element": "C",
          "coord": [
            8.133199691772461,
            7.688700199127197,
            2.019399881362915
          ]
        },
        {
          "atom_index": 3207,
          "name": "CG1",
          "element": "C",
          "coord": [
            8.068699836730957,
            7.817500114440918,
            1.9704999923706055
          ]
        },
        {
          "atom_index": 3208,
          "name": "CG2",
          "element": "C",
          "coord": [
            8.245699882507324,
            7.647500038146973,
            1.9254000186920166
          ]
        }
      ]
    },
    {
      "id": "D:218",
      "chain": "D",
      "resseq": 218,
      "icode": "",
      "resname": "ASP",
      "hetflag": " ",
      "sasa": 0.693656861782074,
      "atoms": [
        {
          "atom_index": 3209,
          "name": "N",
          "element": "N",
          "coord": [
            8.070500373840332,
            7.8856000900268555,
            2.2799999713897705
          ]
        },
        {
          "atom_index": 3210,
          "name": "CA",
          "element": "C",
          "coord": [
            7.964000225067139,
            7.9446001052856445,
            2.3596999645233154
          ]
        },
        {
          "atom_index": 3211,
          "name": "C",
          "element": "C",
          "coord": [
            7.886499881744385,
            8.039799690246582,
            2.2701001167297363
          ]
        },
        {
          "atom_index": 3212,
          "name": "O",
          "element": "O",
          "coord": [
            7.945899963378906,
            8.125900268554688,
            2.205199956893921
          ]
        },
        {
          "atom_index": 3213,
          "name": "CB",
          "element": "C",
          "coord": [
            8.0201997756958,
            8.024100303649902,
            2.478100061416626
          ]
        },
        {
          "atom_index": 3214,
          "name": "CG",
          "element": "C",
          "coord": [
            8.052800178527832,
            7.937300205230713,
            2.5977001190185547
          ]
        },
        {
          "atom_index": 3215,
          "name": "OD1",
          "element": "O",
          "coord": [
            8.100600242614746,
            7.993299961090088,
            2.6991000175476074
          ]
        },
        {
          "atom_index": 3216,
          "name": "OD2",
          "element": "O",
          "coord": [
            8.030699729919434,
            7.814499855041504,
            2.591399908065796
          ]
        }
      ]
    },
    {
      "id": "D:219",
      "chain": "D",
      "resseq": 219,
      "icode": "",
      "resname": "LYS",
      "hetflag": " ",
      "sasa": 0.569733738899231,
      "atoms": [
        {
          "atom_index": 3217,
          "name": "N",
          "element": "N",
          "coord": [
            7.754799842834473,
            8.023799896240234,
            2.264899969100952
          ]
        },
        {
          "atom_index": 3218,
          "name": "CA",
          "element": "C",
          "coord": [
            7.672500133514404,
            8.112799644470215,
            2.1849000453948975
          ]
        },
        {
          "atom_index": 3219,
          "name": "C",
          "element": "C",
          "coord": [
            7.560400009155273,
            8.171500205993652,
            2.2690000534057617
          ]
        },
        {
          "atom_index": 3220,
          "name": "O",
          "element": "O",
          "coord": [
            7.466800212860107,
            8.101699829101562,
            2.3092000484466553
          ]
        },
        {
          "atom_index": 3221,
          "name": "CB",
          "element": "C",
          "coord": [
            7.614500045776367,
            8.040200233459473,
            2.063199996948242
          ]
        },
        {
          "atom_index": 3222,
          "name": "CG",
          "element": "C",
          "coord": [
            7.703000068664551,
            8.047699928283691,
            1.9392999410629272
          ]
        },
        {
          "atom_index": 3223,
          "name": "CD",
          "element": "C",
          "coord": [
            7.723100185394287,
            8.19260025024414,
            1.8984999656677246
          ]
        },
        {
          "atom_index": 3224,
          "name": "CE",
          "element": "C",
          "coord": [
            7.809100151062012,
            8.206999778747559,
            1.7747999429702759
          ]
        },
        {
          "atom_index": 3225,
          "name": "NZ",
          "element": "N",
          "coord": [
            7.81790018081665,
            8.350500106811523,
            1.7355999946594238
          ]
        }
      ]
    },
    {
      "id": "D:220",
      "chain": "D",
      "resseq": 220,
      "icode": "",
      "resname": "LYS",
      "hetflag": " ",
      "sasa": 5.095951557159424,
      "atoms": [
        {
          "atom_index": 3226,
          "name": "N",
          "element": "N",
          "coord": [
            7.571899890899658,
            8.300399780273438,
            2.297100067138672
          ]
        },
        {
          "atom_index": 3227,
          "name": "CA",
          "element": "C",
          "coord": [
            7.47160005569458,
            8.369799613952637,
            2.375699996948242
          ]
        },
        {
          "atom_index": 3228,
          "name": "C",
          "element": "C",
          "coord": [
            7.349599838256836,
            8.384300231933594,
            2.285399913787842
          ]
        },
        {
          "atom_index": 3229,
          "name": "O",
          "element": "O",
          "coord": [
            7.363500118255615,
            8.413299560546875,
            2.166300058364868
          ]
        },
        {
          "atom_index": 3230,
          "name": "CB",
          "element": "C",
          "coord": [
            7.52400016784668,
            8.507599830627441,
            2.417099952697754
          ]
        },
        {
          "atom_index": 3231,
          "name": "CG",
          "element": "C",
          "coord": [
            7.4604997634887695,
            8.56350040435791,
            2.543800115585327
          ]
        },
        {
          "atom_index": 3232,
          "name": "CD",
          "element": "C",
          "coord": [
            7.515999794006348,
            8.70110034942627,
            2.5796000957489014
          ]
        },
        {
          "atom_index": 3233,
          "name": "CE",
          "element": "C",
          "coord": [
            7.667699813842773,
            8.700599670410156,
            2.5910000801086426
          ]
        },
        {
          "atom_index": 3234,
          "name": "NZ",
          "element": "N",
          "coord": [
            7.7210001945495605,
            8.832099914550781,
            2.638700008392334
          ]
        }
      ]
    },
    {
      "id": "D:221",
      "chain": "D",
      "resseq": 221,
      "icode": "",
      "resname": "ILE",
      "hetflag": " ",
      "sasa": 0.0,
      "atoms": [
        {
          "atom_index": 3235,
          "name": "N",
          "element": "N",
          "coord": [
            7.230899810791016,
            8.362000465393066,
            2.34089994430542
          ]
        },
        {
          "atom_index": 3236,
          "name": "CA",
          "element": "C",
          "coord": [
            7.108099937438965,
            8.374199867248535,
            2.263200044631958
          ]
        },
        {
          "atom_index": 3237,
          "name": "C",
          "element": "C",
          "coord": [
            7.060999870300293,
            8.518799781799316,
            2.2648000717163086
          ]
        },
        {
          "atom_index": 3238,
          "name": "O",
          "element": "O",
          "coord": [
            7.051499843597412,
            8.576800346374512,
            2.374799966812134
          ]
        },
        {
          "atom_index": 3239,
          "name": "CB",
          "element": "C",
          "coord": [
            6.994800090789795,
            8.286299705505371,
            2.3203999996185303
          ]
        },
        {
          "atom_index": 3240,
          "name": "CG1",
          "element": "C",
          "coord": [
            7.0416998863220215,
            8.141200065612793,
            2.3326001167297363
          ]
        },
        {
          "atom_index": 3241,
          "name": "CG2",
          "element": "C",
          "coord": [
            6.872900009155273,
            8.293999671936035,
            2.230299949645996
          ]
        },
        {
          "atom_index": 3242,
          "name": "CD1",
          "element": "C",
          "coord": [
            7.086699962615967,
            8.078399658203125,
            2.2011001110076904
          ]
        },
        {
          "atom_index": 3243,
          "name": "OXT",
          "element": "O",
          "coord": [
            7.032400131225586,
            8.571499824523926,
            2.1559998989105225
          ]
        }
      ]
    }
  ],
  "overlaps": {
    "C:1": [
      "C:10",
      "C:100",
      "C:101",
      "C:102",
      "C:103",
      "C:104",
      "C:105",
      "C:106",
      "C:107",
      "C:108",
      "C:109",
      "C:11",
      "C:110",
      "C:111",
      "C:112",
      "C:113",
      "C:114",
      "C:115",
      "C:116",
      "C:117",
      "C:118",
      "C:119",
      "C:12",
      "C:120",
      "C:121",
      "C:122",
      "C:123",
      "C:124",
      "C:125",
      "C:126",
      "C:127",
      "C:128",
      "C:129",
      "C:13",
      "C:130",
      "C:131",
      "C:132",
      "C:133",
      "C:134",
      "C:135",
      "C:136",
      "C:137",
      "C:138",
      "C:139",
      "C:14",
      "C:140",
      "C:141",
      "C:142",
      "C:143",
      "C:144",
      "C:145",
      "C:146",
      "C:147",
      "C:148",
      "C:149",
      "C:15",
      "C:150",
      "C:151",
      "C:152",
      "C:153",
      "C:154",
      "C:155",
      "C:156",
      "C:157",
      "C:158",
      "C:159",
      "C:16",
      "C:160",
      "C:161",
      "C:162",
      "C:163",
      "C:164",
      "C:165",
      "C:166",
      "C:167",
      "C:168",
      "C:169",
      "C:17",
      "C:170",
      "C:171",
      "C:172",
      "C:173",
      "C:174",
      "C:175",
      "C:176",
      "C:177",
      "C:178",
      "C:179",
      "C:18",
      "C:180",
      "C:181",
      "C:182",
      "C:183",
      "C:184",
      "C:185",
      "C:186",
      "C:187",
      "C:188",
      "C:189",
      "C:19",
      "C:190",
      "C:191",
      "C:192",
      "C:193",
      "C:194",
      "C:195",
      "C:196",
      "C:197",
      "C:198",
      "C:199",
      "C:2",
      "C:20",
      "C:200",
      "C:201",
      "C:202",
      "C:203",
      "C:204",
      "C:205",
      "C:206",
      "C:207",
      "C:208",
      "C:209",
      "C:21",
      "C:210",
      "C:211",
      "C:212",
      "C:213",
      "C:214",
      "C:22",
      "C:23",
      "C:24",
      "C:25",
      "C:26",
      "C:27",
      "C:28",
      "C:29",
      "C:3",
      "C:30",
      "C:31",
      "C:32",
      "C:33",
      "C:34",
      "C:35",
      "C:36",
      "C:37",
      "C:38",
      "C:39",
      "C:4",
      "C:40",
      "C:41",
      "C:42",
      "C:43",
      "C:44",
      "C:45",
      "C:46",
      "C:47",
      "C:48",
      "C:49",
      "C:5",
      "C:50",
      "C:51",
      "C:52",
      "C:53",
      "C:54",
      "C:55",
      "C:56",
      "C:57",
      "C:58",
      "C:59",
      "C:6",
      "C:60",
      "C:61",
      "C:62",
      "C:63",
      "C:64",
      "C:65",
      "C:66",
      "C:67",
      "C:68",
      "C:69",
      "C:7",
      "C:70",
      "C:71",
      "C:72",
      "C:73",
      "C:74",
      "C:75",
      "C:76",
      "C:77",
      "C:78",
      "C:79",
      "C:8",
      "C:80",
      "C:81",
      "C:82",
      "C:83",
      "C:84",
      "C:85",
      "C:86",
      "C:87",
      "C:88",
      "C:89",
      "C:9",
      "C:90",
      "C:91",
      "C:92",
      "C:93",
      "C:94",
      "C:95",
      "C:96",
      "C:97",
      "C:98",
      "C:99",
      "D:1",
      "D:10",
      "D:100",
      "D:101",
      "D:102",
      "D:103",
      "D:104",
      "D:105",
      "D:106",
      "D:107",
      "D:108",
      "D:109",
      "D:11",
      "D:110",
      "D:111",
      "D:112",
      "D:113",
      "D:114",
      "D:115",
      "D:116",
      "D:117",
      "D:118",
      "D:119",
      "D:12",
      "D:120",
      "D:121",
      "D:122",
      "D:123",
      "D:124",
      "D:125",
      "D:126",
      "D:127",
      "D:128",
      "D:129",
      "D:13",
      "D:130",
      "D:131",
      "D:132",
      "D:133",
      "D:134",
      "D:135",
      "D:136",
      "D:137",
      "D:138",
      "D:139",
      "D:14",
      "D:140",
      "D:141",
      "D:142",
      "D:143",
      "D:144",
      "D:145",
      "D:146",
      "D:147",
      "D:148",
      "D:149",
      "D:15",
      "D:150",
      "D:151",
      "D:152",
      "D:154",
      "D:155",
      "D:16",
      "D:160",
      "D:161",
      "D:162",
      "D:163",
      "D:164",
      "D:165",
      "D:166",
      "D:167",
      "D:169",
      "D:17",
      "D:170",
      "D:171",
      "D:172",
      "D:173",
      "D:174",
      "D:175",
      "D:176",
      "D:177",
      "D:178",
      "D:18",
      "D:181",
      "D:182",
      "D:183",
      "D:184",
      "D:185",
      "D:186",
      "D:187",
      "D:188",
      "D:189",
      "D:19",
      "D:190",
      "D:191",
      "D:192",
      "D:193",
      "D:194",
      "D:196",
      "D:197",
      "D:198",
      "D:2",
      "D:20",
      "D:200",
      "D:201",
      "D:202",
      "D:203",
      "D:204",
      "D:206",
      "D:207",
      "D:208",
      "D:209",
      "D:21",
      "D:210",
      "D:211",
      "D:212",
      "D:213",
      "D:214",
      "D:215",
      "D:216",
      "D:217",
      "D:218",
      "D:219",
      "D:22",
      "D:220",
      "D:221",
      "D:23",
      "D:24",
      "D:25",
      "D:26",
      "D:27",
      "D:28",
      "D:29",
      "D:3",
      "D:30",
      "D:31",
      "D:32",
      "D:33",
      "D:34",
      "D:35",
      "D:36",
      "D:37",
      "D:38",
      "D:39",
      "D:4",
      "D:40",
      "D:41",
      "D:42",
      "D:43",
      "D:44",
      "D:45",
      "D:46",
      "D:47",
      "D:48",
      "D:49",
      "D:5",
      "D:50",
      "D:51",
      "D:52",
      "D:53",
      "D:54",
      "D:55",
      "D:56",
      "D:57",
      "D:58",
      "D:59",
      "D:6",
      "D:60",
      "D:61",
      "D:62",
      "D:63",
      "D:64",
      "D:65",
      "D:66",
      "D:67",
      "D:68",
      "D:69",
      "D:7",
      "D:70",
      "D:71",
      "D:72",
      "D:73",
      "D:74",
      "D:75",
      "D:76",
      "D:77",
      "D:78",
      "D:79",
      "D:8",
      "D:80",
      "D:81",
      "D:82",
      "D:83",
      "D:84",
      "D:85",
      "D:86",
      "D:87",
      "D:88",
      "D:89",
      "D:9",
      "D:90",
      "D:91",
      "D:92",
      "D:93",
      "D:94",
      "D:95",
      "D:96",
      "D:97",
      "D:98",
      "D:99"
    ],
    "C:2": [
      "C:1",
      "C:10",
      "C:100",
      "C:101",
      "C:102",
      "C:103",
      "C:104",
      "C:105",
      "C:106",
      "C:107",
      "C:108",
      "C:109",
      "C:11",
      "C:110",
      "C:111",
      "C:112",
      "C:113",
      "C:114",
      "C:115",
      "C:116",
      "C:117",
      "C:118",
      "C:119",
      "C:12",
      "C:120",
      "C:121",
      "C:122",
      "C:123",
      "C:124",
      "C:125",
      "C:126",
      "C:127",
      "C:128",
      "C:129",
      "C:13",
      "C:130",
      "C:131",
      "C:132",
      "C:133",
      "C:134",
      "C:135",
      "C:136",
      "C:137",
      "C:138",
      "C:139",
      "C:14",
      "C:140",
      "C:141",
      "C:142",
      "C:143",
      "C:144",
      "C:145",
      "C:146",
      "C:147",
      "C:148",
      "C:149",
      "C:15",
      "C:150",
      "C:151",
      "C:152",
      "C:153",
      "C:154",
      "C:155",
      "C:156",
      "C:157",
      "C:158",
      "C:159",
      "C:16",
      "C:160",
      "C:161",
      "C:162",
      "C:163",
      "C:164",
      "C:165",
      "C:166",
      "C:167",
      "C:168",
      "C:169",
      "C:17",
      "C:170",
      "C:171",
      "C:172",
      "C:173",
      "C:174",
      "C:175",
      "C:176",
      "C:177",
      "C:178",
      "C:179",
      "C:18",
      "C:180",
      "C:181",
      "C:182",
      "C:183",
      "C:184",
      "C:185",
      "C:186",
      "C:187",
      "C:188",
      "C:189",
      "C:19",
      "C:190",
      "C:191",
      "C:192",
      "C:193",
      "C:194",
      "C:195",
      "C:196",
      "C:197",
      "C:198",
      "C:199",
      "C:20",
      "C:200",
      "C:201",
      "C:202",
      "C:203",
      "C:204",
      "C:205",
      "C:206",
      "C:207",
      "C:208",
      "C:209",
      "C:21",
      "C:210",
      "C:211",
      "C:212",
      "C:213",
      "C:214",
      "C:22",
      "C:23",
      "C:24",
      "C:25",
      "C:26",
      "C:27",
      "C:28",
      "C:29",
      "C:3",
      "C:30",
      "C:31",
      "C:32",
      "C:33",
      "C:34",
      "C:35",
      "C:36",
      "C:37",
      "C:38",
      "C:39",
      "C:4",
      "C:40",
      "C:41",
      "C:42",
      "C:43",
      "C:44",
      "C:45",
      "C:46",
      "C:47",
      "C:48",
      "C:49",
      "C:5",
      "C:50",
      "C:51",
      "C:52",
      "C:53",
      "C:54",
      "C:55",
      "C:56",
      "C:57",
      "C:58",
      "C:59",
      "C:6",
      "C:60",
      "C:61",
      "C:62",
      "C:63",
      "C:64",
      "C:65",
      "C:66",
      "C:67",
      "C:68",
      "C:69",
      "C:7",
      "C:70",
      "C:71",
      "C:72",
      "C:73",
      "C:74",
      "C:75",
      "C:76",
      "C:77",
      "C:78",
      "C:79",
      "C:8",
      "C:80",
      "C:81",
      "C:82",
      "C:83",
      "C:84",
      "C:85",
      "C:86",
      "C:87",
      "C:88",
      "C:89",
      "C:9",
      "C:90",
      "C:91",
      "C:92",
      "C:93",
      "C:94",
      "C:95",
      "C:96",
      "C:97",
      "C:98",
      "C:99",
      "D:1",
      "D:10",
      "D:100",
      "D:101",
      "D:102",
      "D:103",
      "D:104",
      "D:105",
      "D:106",
      "D:107",
      "D:108",
      "D:109",
      "D:11",
      "D:110",
      "D:111",
      "D:112",
      "D:113",
      "D:114",
      "D:115",
      "D:116",
      "D:117",
      "D:118",
      "D:119",
      "D:12",
      "D:120",
      "D:121",
      "D:122",
      "D:123",
      "D:124",
      "D:125",
      "D:126",
      "D:127",
      "D:128",
      "D:129",
      "D:13",
      "D:130",
      "D:131",
      "D:132",
      "D:133",
      "D:134",
      "D:135",
      "D:136",
      "D:137",
      "D:138",
      "D:139",
      "D:14",
      "D:140",
      "D:141",
      "D:142",
      "D:143",
      "D:144",
      "D:145",
      "D:146",
      "D:147",
      "D:148",
      "D:149",
      "D:15",
      "D:150",
      "D:151",
      "D:152",
      "D:154",
      "D:155",
      "D:16",
      "D:160",
      "D:161",
      "D:162",
      "D:163",
      "D:164",
      "D:165",
      "D:166",
      "D:167",
      "D:169",
      "D:17",
      "D:170",
      "D:171",
      "D:172",
      "D:173",
      "D:174",
      "D:175",
      "D:176",
      "D:177",
      "D:178",
      "D:18",
      "D:181",
      "D:182",
      "D:183",
      "D:184",
      "D:185",
      "D:186",
      "D:187",
      "D:188",
      "D:189",
      "D:19",
      "D:190",
      "D:191",
      "D:192",
      "D:193",
      "D:194",
      "D:196",
      "D:197",
      "D:198",
      "D:2",
      "D:20",
      "D:200",
      "D:201",
      "D:202",
      "D:203",
      "D:204",
      "D:206",
      "D:207",
      "D:208",
      "D:209",
      "D:21",
      "D:210",
      "D:211",
      "D:212",
      "D:213",
      "D:214",
      "D:215",
      "D:216",
      "D:217",
      "D:218",
      "D:219",
      "D:22",
      "D:220",
      "D:221",
      "D:23",
      "D:24",
      "D:25",
      "D:26",
      "D:27",
      "D:28",
      "D:29",
      "D:3",
      "D:30",
      "D:31",
      "D:32",
      "D:33",
      "D:34",
      "D:35",
      "D:36",
      "D:37",
      "D:38",
      "D:39",
      "D:4",
      "D:40",
      "D:41",
      "D:42",
      "D:43",
      "D:44",
      "D:45",
      "D:46",
      "D:47",
      "D:48",
      "D:49",
      "D:5",
      "D:50",
      "D:51",
      "D:52",
      "D:53",
      "D:54",
      "D:55",
      "D:56",
      "D:57",
      "D:58",
      "D:59",
      "D:6",
      "D:60",
      "D:61",
      "D:62",
      "D:63",
      "D:64",
      "D:65",
      "D:66",
      "D:67",
      "D:68",
      "D:69",
      "D:7",
      "D:70",
      "D:71",
      "D:72",
      "D:73",
      "D:74",
      "D:75",
      "D:76",
      "D:77",
      "D:78",
      "D:79",
      "D:8",
      "D:80",
      "D:81",
      "D:82",
      "D:83",
      "D:84",
      "D:85",
      "D:86",
      "D:87",
      "D:88",
      "D:89",
      "D:9",
      "D:90",
      "D:91",
      "D:92",
      "D:93",
      "D:94",
      "D:95",
      "D:96",
      "D:97",
      "D:98",
      "D:99"
    ],
    "C:3": [
      "C:1",
      "C:10",
      "C:100",
      "C:101",
      "C:102",
      "C:103",
      "C:104",
      "C:105",
      "C:106",
      "C:107",
      "C:108",
      "C:109",
      "C:11",
      "C:110",
      "C:111",
      "C:112",
      "C:113",
      "C:114",
      "C:115",
      "C:116",
      "C:117",
      "C:118",
      "C:119",
      "C:12",
      "C:120",
      "C:121",
      "C:122",
      "C:123",
      "C:124",
      "C:125",
      "C:126",
      "C:127",
      "C:128",
      "C:129",
      "C:13",
      "C:130",
      "C:131",
      "C:132",
      "C:133",
      "C:134",
      "C:135",
      "C:136",
      "C:137",
      "C:138",
      "C:139",
      "C:14",
      "C:140",
      "C:141",
      "C:142",
      "C:143",
      "C:144",
      "C:145",
      "C:146",
      "C:147",
      "C:148",
      "C:149",
      "C:15",
      "C:150",
      "C:151",
      "C:152",
      "C:153",
      "C:154",
      "C:155",
      "C:156",
      "C:157",
      "C:158",
      "C:159",
      "C:16",
      "C:160",
      "C:161",
      "C:162",
      "C:163",
      "C:164",
      "C:165",
      "C:166",
      "C:167",
      "C:168",
      "C:169",
      "C:17",
      "C:170",
      "C:171",
      "C:172",
      "C:173",
      "C:174",
      "C:175",
      "C:176",
      "C:177",
      "C:178",
      "C:179",
      "C:18",
      "C:180",
      "C:181",
      "C:182",
      "C:183",
      "C:184",
      "C:185",
      "C:186",
      "C:187",
      "C:188",
      "C:189",
      "C:19",
      "C:190",
      "C:191",
      "C:192",
      "C:193",
      "C:194",
      "C:195",
      "C:196",
      "C:197",
      "C:198",
      "C:199",
      "C:2",
      "C:20",
      "C:200",
      "C:201",
      "C:202",
      "C:203",
      "C:204",
      "C:205",
      "C:206",
      "C:207",
      "C:208",
      "C:209",
      "C:21",
      "C:210",
      "C:211",
      "C:212",
      "C:213",
      "C:214",
      "C:22",
      "C:23",
      "C:24",
      "C:25",
      "C:26",
      "C:27",
      "C:28",
      "C:29",
      "C:30",
      "C:31",
      "C:32",
      "C:33",
      "C:34",
      "C:35",
      "C:36",
      "C:37",
      "C:38",
      "C:39",
      "C:4",
      "C:40",
      "C:41",
      "C:42",
      "C:43",
      "C:44",
      "C:45",
      "C:46",
      "C:47",
      "C:48",
      "C:49",
      "C:5",
      "C:50",
      "C:51",
      "C:52",
      "C:53",
      "C:54",
      "C:55",
      "C:56",
      "C:57",
      "C:58",
      "C:59",
      "C:6",
      "C:60",
      "C:61",
      "C:62",
      "C:63",
      "C:64",
      "C:65",
      "C:66",
      "C:67",
      "C:68",
      "C:69",
      "C:7",
      "C:70",
      "C:71",
      "C:72",
      "C:73",
      "C:74",
      "C:75",
      "C:76",
      "C:77",
      "C:78",
      "C:79",
      "C:8",
      "C:80",
      "C:81",
      "C:82",
      "C:83",
      "C:84",
      "C:85",
      "C:86",
      "C:87",
      "C:88",
      "C:89",
      "C:9",
      "C:90",
      "C:91",
      "C:92",
      "C:93",
      "C:94",
      "C:95",
      "C:96",
      "C:97",
      "C:98",
      "C:99",
      "D:1",
      "D:10",
      "D:100",
      "D:101",
      "D:102",
      "D:103",
      "D:104",
      "D:105",
      "D:106",
      "D:107",
      "D:108",
      "D:109",
      "D:11",
      "D:110",
      "D:111",
      "D:112",
      "D:113",
      "D:114",
      "D:115",
      "D:116",
      "D:117",
      "D:118",
      "D:119",
      "D:12",
      "D:120",
      "D:121",
      "D:122",
      "D:123",
      "D:124",
      "D:125",
      "D:126",
      "D:127",
      "D:128",
      "D:129",
      "D:13",
      "D:130",
      "D:131",
      "D:132",
      "D:133",
      "D:134",
      "D:135",
      "D:136",
      "D:137",
      "D:138",
      "D:139",
      "D:14",
      "D:140",
      "D:141",
      "D:142",
      "D:143",
      "D:144",
      "D:145",
      "D:146",
      "D:147",
      "D:148",
      "D:149",
      "D:15",
      "D:150",
      "D:151",
      "D:152",
      "D:154",
      "D:155",
      "D:16",
      "D:160",
      "D:161",
      "D:162",
      "D:163",
      "D:164",
      "D:165",
      "D:166",
      "D:167",
      "D:169",
      "D:17",
      "D:170",
      "D:171",
      "D:172",
      "D:173",
      "D:174",
      "D:175",
      "D:176",
      "D:177",
      "D:178",
      "D:18",
      "D:181",
      "D:182",
      "D:183",
      "D:184",
      "D:185",
      "D:186",
      "D:187",
      "D:188",
      "D:189",
      "D:19",
      "D:190",
      "D:191",
      "D:192",
      "D:193",
      "D:194",
      "D:196",
      "D:197",
      "D:198",
      "D:2",
      "D:20",
      "D:200",
      "D:201",
      "D:202",
      "D:203",
      "D:204",
      "D:206",
      "D:207",
      "D:208",
      "D:209",
      "D:21",
      "D:210",
      "D:211",
      "D:212",
      "D:213",
      "D:214",
      "D:215",
      "D:216",
      "D:217",
      "D:218",
      "D:219",
      "D:22",
      "D:220",
      "D:221",
      "D:23",
      "D:24",
      "D:25",
      "D:26",
      "D:27",
      "D:28",
      "D:29",
      "D:3",
      "D:30",
      "D:31",
      "D:32",
      "D:33",
      "D:34",
      "D:35",
      "D:36",
      "D:37",
      "D:38",
      "D:39",
      "D:4",
      "D:40",
      "D:41",
      "D:42",
      "D:43",
      "D:44",
      "D:45",
      "D:46",
      "D:47",
      "D:48",
      "D:49",
      "D:5",
      "D:50",
      "D:51",
      "D:52",
      "D:53",
      "D:54",
      "D:55",
      "D:56",
      "D:57",
      "D:58",
      "D:59",
      "D:6",
      "D:60",
      "D:61",
      "D:62",
      "D:63",
      "D:64",
      "D:65",
      "D:66",
      "D:67",
      "D:68",
      "D:69",
      "D:7",
      "D:70",
      "D:71",
      "D:72",
      "D:73",
      "D:74",
      "D:75",
      "D:76",
      "D:77",
      "D:78",
      "D:79",
      "D:8",
      "D:80",
      "D:81",
      "D:82",
      "D:83",
      "D:84",
      "D:85",
      "D:86",
      "D:87",
      "D:88",
      "D:89",
      "D:9",
      "D:90",
      "D:91",
      "D:92",
      "D:93",
      "D:94",
      "D:95",
      "D:96",
      "D:97",
      "D:98",
      "D:99"
    ],
    "C:4": [
      "C:1",
      "C:10",
      "C:100",
      "C:101",
      "C:102",
      "C:103",
      "C:104",
      "C:105",
      "C:106",
      "C:107",
      "C:108",
      "C:109",
      "C:11",
      "C:110",
      "C:111",
      "C:112",
      "C:113",
      "C:114",
      "C:115",
      "C:116",
      "C:117",
      "C:118",
      "C:119",
      "C:12",
      "C:120",
      "C:121",
      "C:122",
      "C:123",
      "C:124",
      "C:125",
      "C:126",
      "C:127",
      "C:128",
      "C:129",
      "C:13",
      "C:130",
      "C:131",
      "C:132",
      "C:133",
      "C:134",
      "C:135",
      "C:136",
      "C:137",
      "C:138",
      "C:139",
      "C:14",
      "C:140",
      "C:141",
      "C:142",
      "C:143",
      "C:144",
      "C:145",
      "C:146",
      "C:147",
      "C:148",
      "C:149",
      "C:15",
      "C:150",
      "C:151",
      "C:152",
      "C:153",
      "C:154",
      "C:155",
      "C:156",
      "C:157",
      "C:158",
      "C:159",
      "C:16",
      "C:160",
      "C:161",
      "C:162",
      "C:163",
      "C:164",
      "C:165",
      "C:166",
      "C:167",
      "C:168",
      "C:169",
      "C:17",
      "C:170",
      "C:171",
      "C:172",
      "C:173",
      "C:174",
      "C:175",
      "C:176",
      "C:177",
      "C:178",
      "C:179",
      "C:18",
      "C:180",
      "C:181",
      "C:182",
      "C:183",
      "C:184",
      "C:185",
      "C:186",
      "C:187",
      "C:188",
      "C:189",
      "C:19",
      "C:190",
      "C:191",
      "C:192",
      "C:193",
      "C:194",
      "C:195",
      "C:196",
      "C:197",
      "C:198",
      "C:199",
      "C:2",
      "C:20",
      "C:200",
      "C:201",
      "C:202",
      "C:203",
      "C:204",
      "C:205",
      "C:206",
      "C:207",
      "C:208",
      "C:209",
      "C:21",
      "C:210",
      "C:211",
      "C:212",
      "C:213",
      "C:214",
      "C:22",
      "C:23",
      "C:24",
      "C:25",
      "C:26",
      "C:27",
      "C:28",
      "C:29",
      "C:3",
      "C:30",
      "C:31",
      "C:32",
      "C:33",
      "C:34",
      "C:35",
      "C:36",
      "C:37",
      "C:38",
      "C:39",
      "C:40",
      "C:41",
      "C:42",
      "C:43",
      "C:44",
      "C:45",
      "C:46",
      "C:47",
      "C:48",
      "C:49",
      "C:5",
      "C:50",
      "C:51",
      "C:52",
      "C:53",
      "C:54",
      "C:55",
      "C:56",
      "C:57",
      "C:58",
      "C:59",
      "C:6",
      "C:60",
      "C:61",
      "C:62",
      "C:63",
      "C:64",
      "C:65",
      "C:66",
      "C:67",
      "C:68",
      "C:69",
      "C:7",
      "C:70",
      "C:71",
      "C:72",
      "C:73",
      "C:74",
      "C:75",
      "C:76",
      "C:77",
      "C:78",
      "C:79",
      "C:8",
      "C:80",
      "C:81",
      "C:82",
      "C:83",
      "C:84",
      "C:85",
      "C:86",
      "C:87",
      "C:88",
      "C:89",
      "C:9",
      "C:90",
      "C:91",
      "C:92",
      "C:93",
      "C:94",
      "C:95",
      "C:96",
      "C:97",
      "C:98",
      "C:99",
      "D:1",
      "D:10",
      "D:100",
      "D:101",
      "D:102",
      "D:103",
      "D:104",
      "D:105",
      "D:106",
      "D:107",
      "D:108",
      "D:109",
      "D:11",
      "D:110",
      "D:111",
      "D:112",
      "D:113",
      "D:114",
      "D:115",
      "D:116",
      "D:117",
      "D:118",
      "D:119",
      "D:12",
      "D:120",
      "D:121",
      "D:122",
      "D:123",
      "D:124",
      "D:125",
      "D:126",
      "D:127",
      "D:128",
      "D:129",
      "D:13",
      "D:130",
      "D:131",
      "D:132",
      "D:133",
      "D:134",
      "D:135",
      "D:136",
      "D:137",
      "D:138",
      "D:139",
      "D:14",
      "D:140",
      "D:141",
      "D:142",
      "D:143",
      "D:144",
      "D:145",
      "D:146",
      "D:147",
      "D:148",
      "D:149",
      "D:15",
      "D:150",
      "D:151",
      "D:152",
      "D:154",
      "D:155",
      "D:16",
      "D:160",
      "D:161",
      "D:162",
      "D:163",
      "D:164",
      "D:165",
      "D:166",
      "D:167",
      "D:169",
      "D:17",
      "D:170",
      "D:171",
      "D:172",
      "D:173",
      "D:174",
      "D:175",
      "D:176",
      "D:177",
      "D:178",
      "D:18",
      "D:181",
      "D:182",
      "D:183",
      "D:184",
      "D:185",
      "D:186",
      "D:187",
      "D:188",
      "D:189",
      "D:19",
      "D:190",
      "D:191",
      "D:192",
      "D:193",
      "D:194",
      "D:196",
      "D:197",
      "D:198",
      "D:2",
      "D:20",
      "D:200",
      "D:201",
      "D:202",
      "D:203",
      "D:204",
      "D:206",
      "D:207",
      "D:208",
      "D:209",
      "D:21",
      "D:210",
      "D:211",
      "D:212",
      "D:213",
      "D:214",
      "D:215",
      "D:216",
      "D:217",
      "D:218",
      "D:219",
      "D:22",
      "D:220",
      "D:221",
      "D:23",
      "D:24",
      "D:25",
      "D:26",
      "D:27",
      "D:28",
      "D:29",
      "D:3",
      "D:30",
      "D:31",
      "D:32",
      "D:33",
      "D:34",
      "D:35",
      "D:36",
      "D:37",
      "D:38",
      "D:39",
      "D:4",
      "D:40",
      "D:41",
      "D:42",
      "D:43",
      "D:44",
      "D:45",
      "D:46",
      "D:47",
      "D:48",
      "D:49",
      "D:5",
      "D:50",
      "D:51",
      "D:52",
      "D:53",
      "D:54",
      "D:55",
      "D:56",
      "D:57",
      "D:58",
      "D:59",
      "D:6",
      "D:60",
      "D:61",
      "D:62",
      "D:63",
      "D:64",
      "D:65",
      "D:66",
      "D:67",
      "D:68",
      "D:69",
      "D:7",
      "D:70",
      "D:71",
      "D:72",
      "D:73",
      "D:74",
      "D:75",
      "D:76",
      "D:77",
      "D:78",
      "D:79",
      "D:8",
      "D:80",
      "D:81",
      "D:82",
      "D:83",
      "D:84",
      "D:85",
      "D:86",
      "D:87",
      "D:88",
      "D:89",
      "D:9",
      "D:90",
      "D:91",
      "D:92",
      "D:93",
      "D:94",
      "D:95",
      "D:96",
      "D:97",
      "D:98",
      "D:99"
    ],
    "C:5": [
      "C:1",
      "C:10",
      "C:100",
      "C:101",
      "C:102",
      "C:103",
      "C:104",
      "C:105",
      "C:106",
      "C:107",
      "C:108",
      "C:109",
      "C:11",
      "C:110",
      "C:111",
      "C:112",
      "C:113",
      "C:114",
      "C:115",
      "C:116",
      "C:117",
      "C:118",
      "C:119",
      "C:12",
      "C:120",
      "C:121",
      "C:122",
      "C:123",
      "C:124",
      "C:125",
      "C:126",
      "C:127",
      "C:128",
      "C:129",
      "C:13",
      "C:130",
      "C:131",
      "C:132",
      "C:133",
      "C:134",
      "C:135",
      "C:136",
      "C:137",
      "C:138",
      "C:139",
      "C:14",
      "C:140",
      "C:141",
      "C:142",
      "C:143",
      "C:144",
      "C:145",
      "C:146",
      "C:147",
      "C:148",
      "C:149",
      "C:15",
      "C:150",
      "C:151",
      "C:152",
      "C:153",
      "C:154",
      "C:155",
      "C:156",
      "C:157",
      "C:158",
      "C:159",
      "C:16",
      "C:160",
      "C:161",
      "C:162",
      "C:163",
      "C:164",
      "C:165",
      "C:166",
      "C:167",
      "C:168",
      "C:169",
      "C:17",
      "C:170",
      "C:171",
      "C:172",
      "C:173",
      "C:174",
      "C:175",
      "C:176",
      "C:177",
      "C:178",
      "C:179",
      "C:18",
      "C:180",
      "C:181",
      "C:182",
      "C:183",
      "C:184",
      "C:185",
      "C:186",
      "C:187",
      "C:188",
      "C:189",
      "C:19",
      "C:190",
      "C:191",
      "C:192",
      "C:193",
      "C:194",
      "C:195",
      "C:196",
      "C:197",
      "C:198",
      "C:199",
      "C:2",
      "C:20",
      "C:200",
      "C:201",
      "C:202",
      "C:203",
      "C:204",
      "C:205",
      "C:206",
      "C:207",
      "C:208",
      "C:209",
      "C:21",
      "C:210",
      "C:211",
      "C:212",
      "C:213",
      "C:214",
      "C:22",
      "C:23",
      "C:24",
      "C:25",
      "C:26",
      "C:27",
      "C:28",
      "C:29",
      "C:3",
      "C:30",
      "C:31",
      "C:32",
      "C:33",
      "C:34",
      "C:35",
      "C:36",
      "C:37",
      "C:38",
      "C:39",
      "C:4",
      "C:40",
      "C:41",
      "C:42",
      "C:43",
      "C:44",
      "C:45",
      "C:46",
      "C:47",
      "C:48",
      "C:49",
      "C:50",
      "C:51",
      "C:52",
      "C:53",
      "C:54",
      "C:55",
      "C:56",
      "C:57",
      "C:58",
      "C:59",
      "C:6",
      "C:60",
      "C:61",
      "C:62",
      "C:63",
      "C:64",
      "C:65",
      "C:66",
      "C:67",
      "C:68",
      "C:69",
      "C:7",
      "C:70",
      "C:71",
      "C:72",
      "C:73",
      "C:74",
      "C:75",
      "C:76",
      "C:77",
      "C:78",
      "C:79",
      "C:8",
      "C:80",
      "C:81",
      "C:82",
      "C:83",
      "C:84",
      "C:85",
      "C:86",
      "C:87",
      "C:88",
      "C:89",
      "C:9",
      "C:90",
      "C:91",
      "C:92",
      "C:93",
      "C:94",
      "C:95",
      "C:96",
      "C:97",
      "C:98",
      "C:99",
      "D:1",
      "D:10",
      "D:100",
      "D:101",
      "D:102",
      "D:103",
      "D:104",
      "D:105",
      "D:106",
      "D:107",
      "D:108",
      "D:109",
      "D:11",
      "D:110",
      "D:111",
      "D:112",
      "D:113",
      "D:114",
      "D:115",
      "D:116",
      "D:117",
      "D:118",
      "D:119",
      "D:12",
      "D:120",
      "D:121",
      "D:122",
      "D:123",
      "D:124",
      "D:125",
      "D:126",
      "D:127",
      "D:128",
      "D:129",
      "D:13",
      "D:130",
      "D:131",
      "D:132",
      "D:133",
      "D:134",
      "D:135",
      "D:136",
      "D:137",
      "D:138",
      "D:139",
      "D:14",
      "D:140",
      "D:141",
      "D:142",
      "D:143",
      "D:144",
      "D:145",
      "D:146",
      "D:147",
      "D:148",
      "D:149",
      "D:15",
      "D:150",
      "D:151",
      "D:152",
      "D:154",
      "D:155",
      "D:16",
      "D:160",
      "D:161",
      "D:162",
      "D:163",
      "D:164",
      "D:165",
      "D:166",
      "D:167",
      "D:169",
      "D:17",
      "D:170",
      "D:171",
      "D:172",
      "D:173",
      "D:174",
      "D:175",
      "D:176",
      "D:177",
      "D:178",
      "D:18",
      "D:181",
      "D:182",
      "D:183",
      "D:184",
      "D:185",
      "D:186",
      "D:187",
      "D:188",
      "D:189",
      "D:19",
      "D:190",
      "D:191",
      "D:192",
      "D:193",
      "D:194",
      "D:196",
      "D:197",
      "D:198",
      "D:2",
      "D:20",
      "D:200",
      "D:201",
      "D:202",
      "D:203",
      "D:204",
      "D:206",
      "D:207",
      "D:208",
      "D:209",
      "D:21",
      "D:210",
      "D:211",
      "D:212",
      "D:213",
      "D:214",
      "D:215",
      "D:216",
      "D:217",
      "D:218",
      "D:219",
      "D:22",
      "D:220",
      "D:221",
      "D:23",
      "D:24",
      "D:25",
      "D:26",
      "D:27",
      "D:28",
      "D:29",
      "D:3",
      "D:30",
      "D:31",
      "D:32",
      "D:33",
      "D:34",
      "D:35",
      "D:36",
      "D:37",
      "D:38",
      "D:39",
      "D:4",
      "D:40",
      "D:41",
      "D:42",
      "D:43",
      "D:44",
      "D:45",
      "D:46",
      "D:47",
      "D:48",
      "D:49",
      "D:5",
      "D:50",
      "D:51",
      "D:52",
      "D:53",
      "D:54",
      "D:55",
      "D:56",
      "D:57",
      "D:58",
      "D:59",
      "D:6",
      "D:60",
      "D:61",
      "D:62",
      "D:63",
      "D:64",
      "D:65",
      "D:66",
      "D:67",
      "D:68",
      "D:69",
      "D:7",
      "D:70",
      "D:71",
      "D:72",
      "D:73",
      "D:74",
      "D:75",
      "D:76",
      "D:77",
      "D:78",
      "D:79",
      "D:8",
      "D:80",
      "D:81",
      "D:82",
      "D:83",
      "D:84",
      "D:85",
      "D:86",
      "D:87",
      "D:88",
      "D:89",
      "D:9",
      "D:90",
      "D:91",
      "D:92",
      "D:93",
      "D:94",
      "D:95",
      "D:96",
      "D:97",
      "D:98",
      "D:99"
    ],
    "C:6": [
      "C:1",
      "C:10",
      "C:100",
      "C:101",
      "C:102",
      "C:103",
      "C:104",
      "C:105",
      "C:106",
      "C:107",
      "C:108",
      "C:109",
      "C:11",
      "C:110",
      "C:111",
      "C:112",
      "C:113",
      "C:114",
      "C:115",
      "C:116",
      "C:117",
      "C:118",
      "C:119",
      "C:12",
      "C:120",
      "C:121",
      "C:122",
      "C:123",
      "C:124",
      "C:125",
      "C:126",
      "C:127",
      "C:128",
      "C:129",
      "C:13",
      "C:130",
      "C:131",
      "C:132",
      "C:133",
      "C:134",
      "C:135",
      "C:136",
      "C:137",
      "C:138",
      "C:139",
      "C:14",
      "C:140",
      "C:141",
      "C:142",
      "C:143",
      "C:144",
      "C:145",
      "C:146",
      "C:147",
      "C:148",
      "C:149",
      "C:15",
      "C:150",
      "C:151",
      "C:152",
      "C:153",
      "C:154",
      "C:155",
      "C:156",
      "C:157",
      "C:158",
      "C:159",
      "C:16",
      "C:160",
      "C:161",
      "C:162",
      "C:163",
      "C:164",
      "C:165",
      "C:166",
      "C:167",
      "C:168",
      "C:169",
      "C:17",
      "C:170",
      "C:171",
      "C:172",
      "C:173",
      "C:174",
      "C:175",
      "C:176",
      "C:177",
      "C:178",
      "C:179",
      "C:18",
      "C:180",
      "C:181",
      "C:182",
      "C:183",
      "C:184",
      "C:185",
      "C:186",
      "C:187",
      "C:188",
      "C:189",
      "C:19",
      "C:190",
      "C:191",
      "C:192",
      "C:193",
      "C:194",
      "C:195",
      "C:196",
      "C:197",
      "C:198",
      "C:199",
      "C:2",
      "C:20",
      "C:200",
      "C:201",
      "C:202",
      "C:203",
      "C:204",
      "C:205",
      "C:206",
      "C:207",
      "C:208",
      "C:209",
      "C:21",
      "C:210",
      "C:211",
      "C:212",
      "C:213",
      "C:214",
      "C:22",
      "C:23",
      "C:24",
      "C:25",
      "C:26",
      "C:27",
      "C:28",
      "C:29",
      "C:3",
      "C:30",
      "C:31",
      "C:32",
      "C:33",
      "C:34",
      "C:35",
      "C:36",
      "C:37",
      "C:38",
      "C:39",
      "C:4",
      "C:40",
      "C:41",
      "C:42",
      "C:43",
      "C:44",
      "C:45",
      "C:46",
      "C:47",
      "C:48",
      "C:49",
      "C:5",
      "C:50",
      "C:51",
      "C:52",
      "C:53",
      "C:54",
      "C:55",
      "C:56",
      "C:57",
      "C:58",
      "C:59",
      "C:60",
      "C:61",
      "C:62",
      "C:63",
      "C:64",
      "C:65",
      "C:66",
      "C:67",
      "C:68",
      "C:69",
      "C:7",
      "C:70",
      "C:71",
      "C:72",
      "C:73",
      "C:74",
      "C:75",
      "C:76",
      "C:77",
      "C:78",
      "C:79",
      "C:8",
      "C:80",
      "C:81",
      "C:82",
      "C:83",
      "C:84",
      "C:85",
      "C:86",
      "C:87",
      "C:88",
      "C:89",
      "C:9",
      "C:90",
      "C:91",
      "C:92",
      "C:93",
      "C:94",
      "C:95",
      "C:96",
      "C:97",
      "C:98",
      "C:99",
      "D:1",
      "D:10",
      "D:100",
      "D:101",
      "D:102",
      "D:103",
      "D:104",
      "D:105",
      "D:106",
      "D:107",
      "D:108",
      "D:109",
      "D:11",
      "D:110",
      "D:111",
      "D:112",
      "D:113",
      "D:114",
      "D:115",
      "D:116",
      "D:117",
      "D:118",
      "D:119",
      "D:12",
      "D:120",
      "D:121",
      "D:122",
      "D:123",
      "D:124",
      "D:125",
      "D:126",
      "D:127",
      "D:128",
      "D:129",
      "D:13",
      "D:130",
      "D:131",
      "D:132",
      "D:133",
      "D:134",
      "D:135",
      "D:136",
      "D:137",
      "D:138",
      "D:139",
      "D:14",
      "D:140",
      "D:141",
      "D:142",
      "D:143",
      "D:144",
      "D:145",
      "D:146",
      "D:147",
      "D:148",
      "D:149",
      "D:15",
      "D:150",
      "D:151",
      "D:152",
      "D:154",
      "D:155",
      "D:16",
      "D:160",
      "D:161",
      "D:162",
      "D:163",
      "D:164",
      "D:165",
      "D:166",
      "D:167",
      "D:169",
      "D:17",
      "D:170",
      "D:171",
      "D:172",
      "D:173",
      "D:174",
      "D:175",
      "D:176",
      "D:177",
      "D:178",
      "D:18",
      "D:181",
      "D:182",
      "D:183",
      "D:184",
      "D:185",
      "D:186",
      "D:187",
      "D:188",
      "D:189",
      "D:19",
      "D:190",
      "D:191",
      "D:192",
      "D:193",
      "D:194",
      "D:196",
      "D:197",
      "D:198",
      "D:2",
      "D:20",
      "D:200",
      "D:201",
      "D:202",
      "D:203",
      "D:204",
      "D:206",
      "D:207",
      "D:208",
      "D:209",
      "D:21",
      "D:210",
      "D:211",
      "D:212",
      "D:213",
      "D:214",
      "D:215",
      "D:216",
      "D:217",
      "D:218",
      "D:219",
      "D:22",
      "D:220",
      "D:221",
      "D:23",
      "D:24",
      "D:25",
      "D:26",
      "D:27",
      "D:28",
      "D:29",
      "D:3",
      "D:30",
      "D:31",
      "D:32",
      "D:33",
      "D:34",
      "D:35",
      "D:36",
      "D:37",
      "D:38",
      "D:39",
      "D:4",
      "D:40",
      "D:41",
      "D:42",
      "D:43",
      "D:44",
      "D:45",
      "D:46",
      "D:47",
      "D:48",
      "D:49",
      "D:5",
      "D:50",
      "D:51",
      "D:52",
      "D:53",
      "D:54",
      "D:55",
      "D:56",
      "D:57",
      "D:58",
      "D:59",
      "D:6",
      "D:60",
      "D:61",
      "D:62",
      "D:63",
      "D:64",
      "D:65",
      "D:66",
      "D:67",
      "D:68",
      "D:69",
      "D:7",
      "D:70",
      "D:71",
      "D:72",
      "D:73",
      "D:74",
      "D:75",
      "D:76",
      "D:77",
      "D:78",
      "D:79",
      "D:8",
      "D:80",
      "D:81",
      "D:82",
      "D:83",
      "D:84",
      "D:85",
      "D:86",
      "D:87",
      "D:88",
      "D:89",
      "D:9",
      "D:90",
      "D:91",
      "D:92",
      "D:93",
      "D:94",
      "D:95",
      "D:96",
      "D:97",
      "D:98",
      "D:99"
    ],
    "C:7": [
      "C:1",
      "C:10",
      "C:100",
      "C:101",
      "C:102",
      "C:103",
      "C:104",
      "C:105",
      "C:106",
      "C:107",
      "C:108",
      "C:109",
      "C:11",
      "C:110",
      "C:111",
      "C:112",
      "C:113",
      "C:114",
      "C:115",
      "C:116",
      "C:117",
      "C:118",
      "C:119",
      "C:12",
      "C:120",
      "C:121",
      "C:122",
      "C:123",
      "C:124",
      "C:125",
      "C:126",
      "C:127",
      "C:128",
      "C:129",
      "C:13",
      "C:130",
      "C:131",
      "C:132",
      "C:133",
      "C:134",
      "C:135",
      "C:136",
      "C:137",
      "C:138",
      "C:139",
      "C:14",
      "C:140",
      "C:141",
      "C:142",
      "C:143",
      "C:144",
      "C:145",
      "C:146",
      "C:147",
      "C:148",
      "C:149",
      "C:15",
      "C:150",
      "C:151",
      "C:152",
      "C:153",
      "C:154",
      "C:155",
      "C:156",
      "C:157",
      "C:158",
      "C:159",
      "C:16",
      "C:160",
      "C:161",
      "C:162",
      "C:163",
      "C:164",
      "C:165",
      "C:166",
      "C:167",
      "C:168",
      "C:169",
      "C:17",
      "C:170",
      "C:171",
      "C:172",
      "C:173",
      "C:174",
      "C:175",
      "C:176",
      "C:177",
      "C:178",
      "C:179",
      "C:18",
      "C:180",
      "C:181",
      "C:182",
      "C:183",
      "C:184",
      "C:185",
      "C:186",
      "C:187",
      "C:188",
      "C:189",
      "C:19",
      "C:190",
      "C:191",
      "C:192",
      "C:193",
      "C:194",
      "C:195",
      "C:196",
      "C:197",
      "C:198",
      "C:199",
      "C:2",
      "C:20",
      "C:200",
      "C:201",
      "C:202",
      "C:203",
      "C:204",
      "C:205",
      "C:206",
      "C:207",
      "C:208",
      "C:209",
      "C:21",
      "C:210",
      "C:211",
      "C:212",
      "C:213",
      "C:214",
      "C:22",
      "C:23",
      "C:24",
      "C:25",
      "C:26",
      "C:27",
      "C:28",
      "C:29",
      "C:3",
      "C:30",
      "C:31",
      "C:32",
      "C:33",
      "C:34",
      "C:35",
      "C:36",
      "C:37",
      "C:38",
      "C:39",
      "C:4",
      "C:40",
      "C:41",
      "C:42",
      "C:43",
      "C:44",
      "C:45",
      "C:46",
      "C:47",
      "C:48",
      "C:49",
      "C:5",
      "C:50",
      "C:51",
      "C:52",
      "C:53",
      "C:54",
      "C:55",
      "C:56",
      "C:57",
      "C:58",
      "C:59",
      "C:6",
      "C:60",
      "C:61",
      "C:62",
      "C:63",
      "C:64",
      "C:65",
      "C:66",
      "C:67",
      "C:68",
      "C:69",
      "C:70",
      "C:71",
      "C:72",
      "C:73",
      "C:74",
      "C:75",
      "C:76",
      "C:77",
      "C:78",
      "C:79",
      "C:8",
      "C:80",
      "C:81",
      "C:82",
      "C:83",
      "C:84",
      "C:85",
      "C:86",
      "C:87",
      "C:88",
      "C:89",
      "C:9",
      "C:90",
      "C:91",
      "C:92",
      "C:93",
      "C:94",
      "C:95",
      "C:96",
      "C:97",
      "C:98",
      "C:99",
      "D:1",
      "D:10",
      "D:100",
      "D:101",
      "D:102",
      "D:103",
      "D:104",
      "D:105",
      "D:106",
      "D:107",
      "D:108",
      "D:109",
      "D:11",
      "D:110",
      "D:111",
      "D:112",
      "D:113",
      "D:114",
      "D:115",
      "D:116",
      "D:117",
      "D:118",
      "D:119",
      "D:12",
      "D:120",
      "D:121",
      "D:122",
      "D:123",
      "D:124",
      "D:125",
      "D:126",
      "D:127",
      "D:128",
      "D:129",
      "D:13",
      "D:130",
      "D:131",
      "D:132",
      "D:133",
      "D:134",
      "D:135",
      "D:136",
      "D:137",
      "D:138",
      "D:139",
      "D:14",
      "D:140",
      "D:141",
      "D:142",
      "D:143",
      "D:144",
      "D:145",
      "D:146",
      "D:147",
      "D:148",
      "D:149",
      "D:15",
      "D:150",
      "D:151",
      "D:152",
      "D:154",
      "D:155",
      "D:16",
      "D:160",
      "D:161",
      "D:162",
      "D:163",
      "D:164",
      "D:165",
      "D:166",
      "D:167",
      "D:169",
      "D:17",
      "D:170",
      "D:171",
      "D:172",
      "D:173",
      "D:174",
      "D:175",
      "D:176",
      "D:177",
      "D:178",
      "D:18",
      "D:181",
      "D:182",
      "D:183",
      "D:184",
      "D:185",
      "D:186",
      "D:187",
      "D:188",
      "D:189",
      "D:19",
      "D:190",
      "D:191",
      "D:192",
      "D:193",
      "D:194",
      "D:196",
      "D:197",
      "D:198",
      "D:2",
      "D:20",
      "D:200",
      "D:201",
      "D:202",
      "D:203",
      "D:204",
      "D:206",
      "D:207",
      "D:208",
      "D:209",
      "D:21",
      "D:210",
      "D:211",
      "D:212",
      "D:213",
      "D:214",
      "D:215",
      "D:216",
      "D:217",
      "D:218",
      "D:219",
      "D:22",
      "D:220",
      "D:221",
      "D:23",
      "D:24",
      "D:25",
      "D:26",
      "D:27",
      "D:28",
      "D:29",
      "D:3",
      "D:30",
      "D:31",
      "D:32",
      "D:33",
      "D:34",
      "D:35",
      "D:36",
      "D:37",
      "D:38",
      "D:39",
      "D:4",
      "D:40",
      "D:41",
      "D:42",
      "D:43",
      "D:44",
      "D:45",
      "D:46",
      "D:47",
      "D:48",
      "D:49",
      "D:5",
      "D:50",
      "D:51",
      "D:52",
      "D:53",
      "D:54",
      "D:55",
      "D:56",
      "D:57",
      "D:58",
      "D:59",
      "D:6",
      "D:60",
      "D:61",
      "D:62",
      "D:63",
      "D:64",
      "D:65",
      "D:66",
      "D:67",
      "D:68",
      "D:69",
      "D:7",
      "D:70",
      "D:71",
      "D:72",
      "D:73",
      "D:74",
      "D:75",
      "D:76",
      "D:77",
      "D:78",
      "D:79",
      "D:8",
      "D:80",
      "D:81",
      "D:82",
      "D:83",
      "D:84",
      "D:85",
      "D:86",
      "D:87",
      "D:88",
      "D:89",
      "D:9",
      "D:90",
      "D:91",
      "D:92",
      "D:93",
      "D:94",
      "D:95",
      "D:96",
      "D:97",
      "D:98",
      "D:99"
    ],
    "C:8": [
      "C:1",
      "C:10",
      "C:100",
      "C:101",
      "C:102",
      "C:103",
      "C:104",
      "C:105",
      "C:106",
      "C:107",
      "C:108",
      "C:109",
      "C:11",
      "C:110",
      "C:111",
      "C:112",
      "C:113",
      "C:114",
      "C:115",
      "C:116",
      "C:117",
      "C:118",
      "C:119",
      "C:12",
      "C:120",
      "C:121",
      "C:122",
      "C:123",
      "C:124",
      "C:125",
      "C:126",
      "C:127",
      "C:128",
      "C:129",
      "C:13",
      "C:130",
      "C:131",
      "C:132",
      "C:133",
      "C:134",
      "C:135",
      "C:136",
      "C:137",
      "C:138",
      "C:139",
      "C:14",
      "C:140",
      "C:141",
      "C:142",
      "C:143",
      "C:144",
      "C:145",
      "C:146",
      "C:147",
      "C:148",
      "C:149",
      "C:15",
      "C:150",
      "C:151",
      "C:152",
      "C:153",
      "C:154",
      "C:155",
      "C:156",
      "C:157",
      "C:158",
      "C:159",
      "C:16",
      "C:160",
      "C:161",
      "C:162",
      "C:163",
      "C:164",
      "C:165",
      "C:166",
      "C:167",
      "C:168",
      "C:169",
      "C:17",
      "C:170",
      "C:171",
      "C:172",
      "C:173",
      "C:174",
      "C:175",
      "C:176",
      "C:177",
      "C:178",
      "C:179",
      "C:18",
      "C:180",
      "C:181",
      "C:182",
      "C:183",
      "C:184",
      "C:185",
      "C:186",
      "C:187",
      "C:188",
      "C:189",
      "C:19",
      "C:190",
      "C:191",
      "C:192",
      "C:193",
      "C:194",
      "C:195",
      "C:196",
      "C:197",
      "C:198",
      "C:199",
      "C:2",
      "C:20",
      "C:200",
      "C:201",
      "C:202",
      "C:203",
      "C:204",
      "C:205",
      "C:206",
      "C:207",
      "C:208",
      "C:209",
      "C:21",
      "C:210",
      "C:211",
      "C:212",
      "C:213",
      "C:214",
      "C:22",
      "C:23",
      "C:24",
      "C:25",
      "C:26",
      "C:27",
      "C:28",
      "C:29",
      "C:3",
      "C:30",
      "C:31",
      "C:32",
      "C:33",
      "C:34",
      "C:35",
      "C:36",
      "C:37",
      "C:38",
      "C:39",
      "C:4",
      "C:40",
      "C:41",
      "C:42",
      "C:43",
      "C:44",
      "C:45",
      "C:46",
      "C:47",
      "C:48",
      "C:49",
      "C:5",
      "C:50",
      "C:51",
      "C:52",
      "C:53",
      "C:54",
      "C:55",
      "C:56",
      "C:57",
      "C:58",
      "C:59",
      "C:6",
      "C:60",
      "C:61",
      "C:62",
      "C:63",
      "C:64",
      "C:65",
      "C:66",
      "C:67",
      "C:68",
      "C:69",
      "C:7",
      "C:70",
      "C:71",
      "C:72",
      "C:73",
      "C:74",
      "C:75",
      "C:76",
      "C:77",
      "C:78",
      "C:79",
      "C:80",
      "C:81",
      "C:82",
      "C:83",
      "C:84",
      "C:85",
      "C:86",
      "C:87",
      "C:88",
      "C:89",
      "C:9",
      "C:90",
      "C:91",
      "C:92",
      "C:93",
      "C:94",
      "C:95",
      "C:96",
      "C:97",
      "C:98",
      "C:99",
      "D:1",
      "D:10",
      "D:100",
      "D:101",
      "D:102",
      "D:103",
      "D:104",
      "D:105",
      "D:106",
      "D:107",
      "D:108",
      "D:109",
      "D:11",
      "D:110",
      "D:111",
      "D:112",
      "D:113",
      "D:114",
      "D:115",
      "D:116",
      "D:117",
      "D:118",
      "D:119",
      "D:12",
      "D:120",
      "D:121",
      "D:122",
      "D:123",
      "D:124",
      "D:125",
      "D:126",
      "D:127",
      "D:128",
      "D:129",
      "D:13",
      "D:130",
      "D:131",
      "D:132",
      "D:133",
      "D:134",
      "D:135",
      "D:136",
      "D:137",
      "D:138",
      "D:139",
      "D:14",
      "D:140",
      "D:141",
      "D:142",
      "D:143",
      "D:144",
      "D:145",
      "D:146",
      "D:147",
      "D:148",
      "D:149",
      "D:15",
      "D:150",
      "D:151",
      "D:152",
      "D:154",
      "D:155",
      "D:16",
      "D:160",
      "D:161",
      "D:162",
      "D:163",
      "D:164",
      "D:165",
      "D:166",
      "D:167",
      "D:169",
      "D:17",
      "D:170",
      "D:171",
      "D:172",
      "D:173",
      "D:174",
      "D:175",
      "D:176",
      "D:177",
      "D:178",
      "D:18",
      "D:181",
      "D:182",
      "D:183",
      "D:184",
      "D:185",
      "D:186",
      "D:187",
      "D:188",
      "D:189",
      "D:19",
      "D:190",
      "D:191",
      "D:192",
      "D:193",
      "D:194",
      "D:196",
      "D:197",
      "D:198",
      "D:2",
      "D:20",
      "D:200",
      "D:201",
      "D:202",
      "D:203",
      "D:204",
      "D:206",
      "D:207",
      "D:208",
      "D:209",
      "D:21",
      "D:210",
      "D:211",
      "D:212",
      "D:213",
      "D:214",
      "D:215",
      "D:216",
      "D:217",
      "D:218",
      "D:219",
      "D:22",
      "D:220",
      "D:221",
      "D:23",
      "D:24",
      "D:25",
      "D:26",
      "D:27",
      "D:28",
      "D:29",
      "D:3",
      "D:30",
      "D:31",
      "D:32",
      "D:33",
      "D:34",
      "D:35",
      "D:36",
      "D:37",
      "D:38",
      "D:39",
      "D:4",
      "D:40",
      "D:41",
      "D:42",
      "D:43",
      "D:44",
      "D:45",
      "D:46",
      "D:47",
      "D:48",
      "D:49",
      "D:5",
      "D:50",
      "D:51",
      "D:52",
      "D:53",
      "D:54",
      "D:55",
      "D:56",
      "D:57",
      "D:58",
      "D:59",
      "D:6",
      "D:60",
      "D:61",
      "D:62",
      "D:63",
      "D:64",
      "D:65",
      "D:66",
      "D:67",
      "D:68",
      "D:69",
      "D:7",
      "D:70",
      "D:71",
      "D:72",
      "D:73",
      "D:74",
      "D:75",
      "D:76",
      "D:77",
      "D:78",
      "D:79",
      "D:8",
      "D:80",
      "D:81",
      "D:82",
      "D:83",
      "D:84",
      "D:85",
      "D:86",
      "D:87",
      "D:88",
      "D:89",
      "D:9",
      "D:90",
      "D:91",
      "D:92",
      "D:93",
      "D:94",
      "D:95",
      "D:96",
      "D:97",
      "D:98",
      "D:99"
    ],
    "C:9": [
      "C:1",
      "C:10",
      "C:100",
      "C:101",
      "C:102",
      "C:103",
      "C:104",
      "C:105",
      "C:106",
      "C:107",
      "C:108",
      "C:109",
      "C:11",
      "C:110",
      "C:111",
      "C:112",
      "C:113",
      "C:114",
      "C:115",
      "C:116",
      "C:117",
      "C:118",
      "C:119",
      "C:12",
      "C:120",
      "C:121",
      "C:122",
      "C:123",
      "C:124",
      "C:125",
      "C:126",
      "C:127",
      "C:128",
      "C:129",
      "C:13",
      "C:130",
      "C:131",
      "C:132",
      "C:133",
      "C:134",
      "C:135",
      "C:136",
      "C:137",
      "C:138",
      "C:139",
      "C:14",
      "C:140",
      "C:141",
      "C:142",
      "C:143",
      "C:144",
      "C:145",
      "C:146",
      "C:147",
      "C:148",
      "C:149",
      "C:15",
      "C:150",
      "C:151",
      "C:152",
      "C:153",
      "C:154",
      "C:155",
      "C:156",
      "C:157",
      "C:158",
      "C:159",
      "C:16",
      "C:160",
      "C:161",
      "C:162",
      "C:163",
      "C:164",
      "C:165",
      "C:166",
      "C:167",
      "C:168",
      "C:169",
      "C:17",
      "C:170",
      "C:171",
      "C:172",
      "C:173",
      "C:174",
      "C:175",
      "C:176",
      "C:177",
      "C:178",
      "C:179",
      "C:18",
      "C:180",
      "C:181",
      "C:182",
      "C:183",
      "C:184",
      "C:185",
      "C:186",
      "C:187",
      "C:188",
      "C:189",
      "C:19",
      "C:190",
      "C:191",
      "C:192",
      "C:193",
      "C:194",
      "C:195",
      "C:196",
      "C:197",
      "C:198",
      "C:199",
      "C:2",
      "C:20",
      "C:200",
      "C:201",
      "C:202",
      "C:203",
      "C:204",
      "C:205",
      "C:206",
      "C:207",
      "C:208",
      "C:209",
      "C:21",
      "C:210",
      "C:211",
      "C:212",
      "C:213",
      "C:214",
      "C:22",
      "C:23",
      "C:24",
      "C:25",
      "C:26",
      "C:27",
      "C:28",
      "C:29",
      "C:3",
      "C:30",
      "C:31",
      "C:32",
      "C:33",
      "C:34",
      "C:35",
      "C:36",
      "C:37",
      "C:38",
      "C:39",
      "C:4",
      "C:40",
      "C:41",
      "C:42",
      "C:43",
      "C:44",
      "C:45",
      "C:46",
      "C:47",
      "C:48",
      "C:49",
      "C:5",
      "C:50",
      "C:51",
      "C:52",
      "C:53",
      "C:54",
      "C:55",
      "C:56",
      "C:57",
      "C:58",
      "C:59",
      "C:6",
      "C:60",
      "C:61",
      "C:62",
      "C:63",
      "C:64",
      "C:65",
      "C:66",
      "C:67",
      "C:68",
      "C:69",
      "C:7",
      "C:70",
      "C:71",
      "C:72",
      "C:73",
      "C:74",
      "C:75",
      "C:76",
      "C:77",
      "C:78",
      "C:79",
      "C:8",
      "C:80",
      "C:81",
      "C:82",
      "C:83",
      "C:84",
      "C:85",
      "C:86",
      "C:87",
      "C:88",
      "C:89",
      "C:90",
      "C:91",
      "C:92",
      "C:93",
      "C:94",
      "C:95",
      "C:96",
      "C:97",
      "C:98",
      "C:99",
      "D:1",
      "D:10",
      "D:100",
      "D:101",
      "D:102",
      "D:103",
      "D:104",
      "D:105",
      "D:106",
      "D:107",
      "D:108",
      "D:109",
      "D:11",
      "D:110",
      "D:111",
      "D:112",
      "D:113",
      "D:114",
      "D:115",
      "D:116",
      "D:117",
      "D:118",
      "D:119",
      "D:12",
      "D:120",
      "D:121",
      "D:122",
      "D:123",
      "D:124",
      "D:125",
      "D:126",
      "D:127",
      "D:128",
      "D:129",
      "D:13",
      "D:130",
      "D:131",
      "D:132",
      "D:133",
      "D:134",
      "D:135",
      "D:136",
      "D:137",
      "D:138",
      "D:139",
      "D:14",
      "D:140",
      "D:141",
      "D:142",
      "D:143",
      "D:144",
      "D:145",
      "D:146",
      "D:147",
      "D:148",
      "D:149",
      "D:15",
      "D:150",
      "D:151",
      "D:152",
      "D:154",
      "D:155",
      "D:16",
      "D:160",
      "D:161",
      "D:162",
      "D:163",
      "D:164",
      "D:165",
      "D:166",
      "D:167",
      "D:169",
      "D:17",
      "D:170",
      "D:171",
      "D:172",
      "D:173",
      "D:174",
      "D:175",
      "D:176",
      "D:177",
      "D:178",
      "D:18",
      "D:181",
      "D:182",
      "D:183",
      "D:184",
      "D:185",
      "D:186",
      "D:187",
      "D:188",
      "D:189",
      "D:19",
      "D:190",
      "D:191",
      "D:192",
      "D:193",
      "D:194",
      "D:196",
      "D:197",
      "D:198",
      "D:2",
      "D:20",
      "D:200",
      "D:201",
      "D:202",
      "D:203",
      "D:204",
      "D:206",
      "D:207",
      "D:208",
      "D:209",
      "D:21",
      "D:210",
      "D:211",
      "D:212",
      "D:213",
      "D:214",
      "D:215",
      "D:216",
      "D:217",
      "D:218",
      "D:219",
      "D:22",
      "D:220",
      "D:221",
      "D:23",
      "D:24",
      "D:25",
      "D:26",
      "D:27",
      "D:28",
      "D:29",
      "D:3",
      "D:30",
      "D:31",
      "D:32",
      "D:33",
      "D:34",
      "D:35",
      "D:36",
      "D:37",
      "D:38",
      "D:39",
      "D:4",
      "D:40",
      "D:41",
      "D:42",
      "D:43",
      "D:44",
      "D:45",
      "D:46",
      "D:47",
      "D:48",
      "D:49",
      "D:5",
      "D:50",
      "D:51",
      "D:52",
      "D:53",
      "D:54",
      "D:55",
      "D:56",
      "D:57",
      "D:58",
      "D:59",
      "D:6",
      "D:60",
      "D:61",
      "D:62",
      "D:63",
      "D:64",
      "D:65",
      "D:66",
      "D:67",
      "D:68",
      "D:69",
      "D:7",
      "D:70",
      "D:71",
      "D:72",
      "D:73",
      "D:74",
      "D:75",
      "D:76",
      "D:77",
      "D:78",
      "D:79",
      "D:8",
      "D:80",
      "D:81",
      "D:82",
      "D:83",
      "D:84",
      "D:85",
      "D:86",
      "D:87",
      "D:88",
      "D:89",
      "D:9",
      "D:90",
      "D:91",
      "D:92",
      "D:93",
      "D:94",
      "D:95",
      "D:96",
      "D:97",
      "D:98",
      "D:99"
    ],
    "C:10": [
      "C:1",
      "C:100",
      "C:101",
      "C:102",
      "C:103",
      "C:104",
      "C:105",
      "C:106",
      "C:107",
      "C:108",
      "C:109",
      "C:11",
      "C:110",
      "C:111",
      "C:112",
      "C:113",
      "C:114",
      "C:115",
      "C:116",
      "C:117",
      "C:118",
      "C:119",
      "C:12",
      "C:120",
      "C:121",
      "C:122",
      "C:123",
      "C:124",
      "C:125",
      "C:126",
      "C:127",
      "C:128",
      "C:129",
      "C:13",
      "C:130",
      "C:131",
      "C:132",
      "C:133",
      "C:134",
      "C:135",
      "C:136",
      "C:137",
      "C:138",
      "C:139",
      "C:14",
      "C:140",
      "C:141",
      "C:142",
      "C:143",
      "C:144",
      "C:145",
      "C:146",
      "C:147",
      "C:148",
      "C:149",
      "C:15",
      "C:150",
      "C:151",
      "C:152",
      "C:153",
      "C:154",
      "C:155",
      "C:156",
      "C:157",
      "C:158",
      "C:159",
      "C:16",
      "C:160",
      "C:161",
      "C:162",
      "C:163",
      "C:164",
      "C:165",
      "C:166",
      "C:167",
      "C:168",
      "C:169",
      "C:17",
      "C:170",
      "C:171",
      "C:172",
      "C:173",
      "C:174",
      "C:175",
      "C:176",
      "C:177",
      "C:178",
      "C:179",
      "C:18",
      "C:180",
      "C:181",
      "C:182",
      "C:183",
      "C:184",
      "C:185",
      "C:186",
      "C:187",
      "C:188",
      "C:189",
      "C:19",
      "C:190",
      "C:191",
      "C:192",
      "C:193",
      "C:194",
      "C:195",
      "C:196",
      "C:197",
      "C:198",
      "C:199",
      "C:2",
      "C:20",
      "C:200",
      "C:201",
      "C:202",
      "C:203",
      "C:204",
      "C:205",
      "C:206",
      "C:207",
      "C:208",
      "C:209",
      "C:21",
      "C:210",
      "C:211",
      "C:212",
      "C:213",
      "C:214",
      "C:22",
      "C:23",
      "C:24",
      "C:25",
      "C:26",
      "C:27",
      "C:28",
      "C:29",
      "C:3",
      "C:30",
      "C:31",
      "C:32",
      "C:33",
      "C:34",
      "C:35",
      "C:36",
      "C:37",
      "C:38",
      "C:39",
      "C:4",
      "C:40",
      "C:41",
      "C:42",
      "C:43",
      "C:44",
      "C:45",
      "C:46",
      "C:47",
      "C:48",
      "C:49",
      "C:5",
      "C:50",
      "C:51",
      "C:52",
      "C:53",
      "C:54",
      "C:55",
      "C:56",
      "C:57",
      "C:58",
      "C:59",
      "C:6",
      "C:60",
      "C:61",
      "C:62",
      "C:63",
      "C:64",
      "C:65",
      "C:66",
      "C:67",
      "C:68",
      "C:69",
      "C:7",
      "C:70",
      "C:71",
      "C:72",
      "C:73",
      "C:74",
      "C:75",
      "C:76",
      "C:77",
      "C:78",
      "C:79",
      "C:8",
      "C:80",
      "C:81",
      "C:82",
      "C:83",
      "C:84",
      "C:85",
      "C:86",
      "C:87",
      "C:88",
      "C:89",
      "C:9",
      "C:90",
      "C:91",
      "C:92",
      "C:93",
      "C:94",
      "C:95",
      "C:96",
      "C:97",
      "C:98",
      "C:99",
      "D:1",
      "D:10",
      "D:100",
      "D:101",
      "D:102",
      "D:103",
      "D:104",
      "D:105",
      "D:106",
      "D:107",
      "D:108",
      "D:109",
      "D:11",
      "D:110",
      "D:111",
      "D:112",
      "D:113",
      "D:114",
      "D:115",
      "D:116",
      "D:117",
      "D:118",
      "D:119",
      "D:12",
      "D:120",
      "D:121",
      "D:122",
      "D:123",
      "D:124",
      "D:125",
      "D:126",
      "D:127",
      "D:128",
      "D:129",
      "D:13",
      "D:130",
      "D:131",
      "D:132",
      "D:133",
      "D:134",
      "D:135",
      "D:136",
      "D:137",
      "D:138",
      "D:139",
      "D:14",
      "D:140",
      "D:141",
      "D:142",
      "D:143",
      "D:144",
      "D:145",
      "D:146",
      "D:147",
      "D:148",
      "D:149",
      "D:15",
      "D:150",
      "D:151",
      "D:152",
      "D:154",
      "D:155",
      "D:16",
      "D:160",
      "D:161",
      "D:162",
      "D:163",
      "D:164",
      "D:165",
      "D:166",
      "D:167",
      "D:169",
      "D:17",
      "D:170",
      "D:171",
      "D:172",
      "D:173",
      "D:174",
      "D:175",
      "D:176",
      "D:177",
      "D:178",
      "D:18",
      "D:181",
      "D:182",
      "D:183",
      "D:184",
      "D:185",
      "D:186",
      "D:187",
      "D:188",
      "D:189",
      "D:19",
      "D:190",
      "D:191",
      "D:192",
      "D:193",
      "D:194",
      "D:196",
      "D:197",
      "D:198",
      "D:2",
      "D:20",
      "D:200",
      "D:201",
      "D:202",
      "D:203",
      "D:204",
      "D:206",
      "D:207",
      "D:208",
      "D:209",
      "D:21",
      "D:210",
      "D:211",
      "D:212",
      "D:213",
      "D:214",
      "D:215",
      "D:216",
      "D:217",
      "D:218",
      "D:219",
      "D:22",
      "D:220",
      "D:221",
      "D:23",
      "D:24",
      "D:25",
      "D:26",
      "D:27",
      "D:28",
      "D:29",
      "D:3",
      "D:30",
      "D:31",
      "D:32",
      "D:33",
      "D:34",
      "D:35",
      "D:36",
      "D:37",
      "D:38",
      "D:39",
      "D:4",
      "D:40",
      "D:41",
      "D:42",
      "D:43",
      "D:44",
      "D:45",
      "D:46",
      "D:47",
      "D:48",
      "D:49",
      "D:5",
      "D:50",
      "D:51",
      "D:52",
      "D:53",
      "D:54",
      "D:55",
      "D:56",
      "D:57",
      "D:58",
      "D:59",
      "D:6",
      "D:60",
      "D:61",
      "D:62",
      "D:63",
      "D:64",
      "D:65",
      "D:66",
      "D:67",
      "D:68",
      "D:69",
      "D:7",
      "D:70",
      "D:71",
      "D:72",
      "D:73",
      "D:74",
      "D:75",
      "D:76",
      "D:77",
      "D:78",
      "D:79",
      "D:8",
      "D:80",
      "D:81",
      "D:82",
      "D:83",
      "D:84",
      "D:85",
      "D:86",
      "D:87",
      "D:88",
      "D:89",
      "D:9",
      "D:90",
      "D:91",
      "D:92",
      "D:93",
      "D:94",
      "D:95",
      "D:96",
      "D:97",
      "D:98",
      "D:99"
    ],
    "C:11": [
      "C:1",
      "C:10",
      "C:100",
      "C:101",
      "C:102",
      "C:103",
      "C:104",
      "C:105",
      "C:106",
      "C:107",
      "C:108",
      "C:109",
      "C:110",
      "C:111",
      "C:112",
      "C:113",
      "C:114",
      "C:115",
      "C:116",
      "C:117",
      "C:118",
      "C:119",
      "C:12",
      "C:120",
      "C:121",
      "C:122",
      "C:123",
      "C:124",
      "C:125",
      "C:126",
      "C:127",
      "C:128",
      "C:129",
      "C:13",
      "C:130",
      "C:131",
      "C:132",
      "C:133",
      "C:134",
      "C:135",
      "C:136",
      "C:137",
      "C:138",
      "C:139",
      "C:14",
      "C:140",
      "C:141",
      "C:142",
      "C:143",
      "C:144",
      "C:145",
      "C:146",
      "C:147",
      "C:148",
      "C:149",
      "C:15",
      "C:150",
      "C:151",
      "C:152",
      "C:153",
      "C:154",
      "C:155",
      "C:156",
      "C:157",
      "C:158",
      "C:159",
      "C:16",
      "C:160",
      "C:161",
      "C:162",
      "C:163",
      "C:164",
      "C:165",
      "C:166",
      "C:167",
      "C:168",
      "C:169",
      "C:17",
      "C:170",
      "C:171",
      "C:172",
      "C:173",
      "C:174",
      "C:175",
      "C:176",
      "C:177",
      "C:178",
      "C:179",
      "C:18",
      "C:180",
      "C:181",
      "C:182",
      "C:183",
      "C:184",
      "C:185",
      "C:186",
      "C:187",
      "C:188",
      "C:189",
      "C:19",
      "C:190",
      "C:191",
      "C:192",
      "C:193",
      "C:194",
      "C:195",
      "C:196",
      "C:197",
      "C:198",
      "C:199",
      "C:2",
      "C:20",
      "C:200",
      "C:201",
      "C:202",
      "C:203",
      "C:204",
      "C:205",
      "C:206",
      "C:207",
      "C:208",
      "C:209",
      "C:21",
      "C:210",
      "C:211",
      "C:212",
      "C:213",
      "C:214",
      "C:22",
      "C:23",
      "C:24",
      "C:25",
      "C:26",
      "C:27",
      "C:28",
      "C:29",
      "C:3",
      "C:30",
      "C:31",
      "C:32",
      "C:33",
      "C:34",
      "C:35",
      "C:36",
      "C:37",
      "C:38",
      "C:39",
      "C:4",
      "C:40",
      "C:41",
      "C:42",
      "C:43",
      "C:44",
      "C:45",
      "C:46",
      "C:47",
      "C:48",
      "C:49",
      "C:5",
      "C:50",
      "C:51",
      "C:52",
      "C:53",
      "C:54",
      "C:55",
      "C:56",
      "C:57",
      "C:58",
      "C:59",
      "C:6",
      "C:60",
      "C:61",
      "C:62",
      "C:63",
      "C:64",
      "C:65",
      "C:66",
      "C:67",
      "C:68",
      "C:69",
      "C:7",
      "C:70",
      "C:71",
      "C:72",
      "C:73",
      "C:74",
      "C:75",
      "C:76",
      "C:77",
      "C:78",
      "C:79",
      "C:8",
      "C:80",
      "C:81",
      "C:82",
      "C:83",
      "C:84",
      "C:85",
      "C:86",
      "C:87",
      "C:88",
      "C:89",
      "C:9",
      "C:90",
      "C:91",
      "C:92",
      "C:93",
      "C:94",
      "C:95",
      "C:96",
      "C:97",
      "C:98",
      "C:99",
      "D:1",
      "D:10",
      "D:100",
      "D:101",
      "D:102",
      "D:103",
      "D:104",
      "D:105",
      "D:106",
      "D:107",
      "D:108",
      "D:109",
      "D:11",
      "D:110",
      "D:111",
      "D:112",
      "D:113",
      "D:114",
      "D:115",
      "D:116",
      "D:117",
      "D:118",
      "D:119",
      "D:12",
      "D:120",
      "D:121",
      "D:122",
      "D:123",
      "D:124",
      "D:125",
      "D:126",
      "D:127",
      "D:128",
      "D:129",
      "D:13",
      "D:130",
      "D:131",
      "D:132",
      "D:133",
      "D:134",
      "D:135",
      "D:136",
      "D:137",
      "D:138",
      "D:139",
      "D:14",
      "D:140",
      "D:141",
      "D:142",
      "D:143",
      "D:144",
      "D:145",
      "D:146",
      "D:147",
      "D:148",
      "D:149",
      "D:15",
      "D:150",
      "D:151",
      "D:152",
      "D:154",
      "D:155",
      "D:16",
      "D:160",
      "D:161",
      "D:162",
      "D:163",
      "D:164",
      "D:165",
      "D:166",
      "D:167",
      "D:169",
      "D:17",
      "D:170",
      "D:171",
      "D:172",
      "D:173",
      "D:174",
      "D:175",
      "D:176",
      "D:177",
      "D:178",
      "D:18",
      "D:181",
      "D:182",
      "D:183",
      "D:184",
      "D:185",
      "D:186",
      "D:187",
      "D:188",
      "D:189",
      "D:19",
      "D:190",
      "D:191",
      "D:192",
      "D:193",
      "D:194",
      "D:196",
      "D:197",
      "D:198",
      "D:2",
      "D:20",
      "D:200",
      "D:201",
      "D:202",
      "D:203",
      "D:204",
      "D:206",
      "D:207",
      "D:208",
      "D:209",
      "D:21",
      "D:210",
      "D:211",
      "D:212",
      "D:213",
      "D:214",
      "D:215",
      "D:216",
      "D:217",
      "D:218",
      "D:219",
      "D:22",
      "D:220",
      "D:221",
      "D:23",
      "D:24",
      "D:25",
      "D:26",
      "D:27",
      "D:28",
      "D:29",
      "D:3",
      "D:30",
      "D:31",
      "D:32",
      "D:33",
      "D:34",
      "D:35",
      "D:36",
      "D:37",
      "D:38",
      "D:39",
      "D:4",
      "D:40",
      "D:41",
      "D:42",
      "D:43",
      "D:44",
      "D:45",
      "D:46",
      "D:47",
      "D:48",
      "D:49",
      "D:5",
      "D:50",
      "D:51",
      "D:52",
      "D:53",
      "D:54",
      "D:55",
      "D:56",
      "D:57",
      "D:58",
      "D:59",
      "D:6",
      "D:60",
      "D:61",
      "D:62",
      "D:63",
      "D:64",
      "D:65",
      "D:66",
      "D:67",
      "D:68",
      "D:69",
      "D:7",
      "D:70",
      "D:71",
      "D:72",
      "D:73",
      "D:74",
      "D:75",
      "D:76",
      "D:77",
      "D:78",
      "D:79",
      "D:8",
      "D:80",
      "D:81",
      "D:82",
      "D:83",
      "D:84",
      "D:85",
      "D:86",
      "D:87",
      "D:88",
      "D:89",
      "D:9",
      "D:90",
      "D:91",
      "D:92",
      "D:93",
      "D:94",
      "D:95",
      "D:96",
      "D:97",
      "D:98",
      "D:99"
    ],
    "C:12": [
      "C:1",
      "C:10",
      "C:100",
      "C:101",
      "C:102",
      "C:103",
      "C:104",
      "C:105",
      "C:106",
      "C:107",
      "C:108",
      "C:109",
      "C:11",
      "C:110",
      "C:111",
      "C:112",
      "C:113",
      "C:114",
      "C:115",
      "C:116",
      "C:117",
      "C:118",
      "C:119",
      "C:120",
      "C:121",
      "C:122",
      "C:123",
      "C:124",
      "C:125",
      "C:126",
      "C:127",
      "C:128",
      "C:129",
      "C:13",
      "C:130",
      "C:131",
      "C:132",
      "C:133",
      "C:134",
      "C:135",
      "C:136",
      "C:137",
      "C:138",
      "C:139",
      "C:14",
      "C:140",
      "C:141",
      "C:142",
      "C:143",
      "C:144",
      "C:145",
      "C:146",
      "C:147",
      "C:148",
      "C:149",
      "C:15",
      "C:150",
      "C:151",
      "C:152",
      "C:153",
      "C:154",
      "C:155",
      "C:156",
      "C:157",
      "C:158",
      "C:159",
      "C:16",
      "C:160",
      "C:161",
      "C:162",
      "C:163",
      "C:164",
      "C:165",
      "C:166",
      "C:167",
      "C:168",
      "C:169",
      "C:17",
      "C:170",
      "C:171",
      "C:172",
      "C:173",
      "C:174",
      "C:175",
      "C:176",
      "C:177",
      "C:178",
      "C:179",
      "C:18",
      "C:180",
      "C:181",
      "C:182",
      "C:183",
      "C:184",
      "C:185",
      "C:186",
      "C:187",
      "C:188",
      "C:189",
      "C:19",
      "C:190",
      "C:191",
      "C:192",
      "C:193",
      "C:194",
      "C:195",
      "C:196",
      "C:197",
      "C:198",
      "C:199",
      "C:2",
      "C:20",
      "C:200",
      "C:201",
      "C:202",
      "C:203",
      "C:204",
      "C:205",
      "C:206",
      "C:207",
      "C:208",
      "C:209",
      "C:21",
      "C:210",
      "C:211",
      "C:212",
      "C:213",
      "C:214",
      "C:22",
      "C:23",
      "C:24",
      "C:25",
      "C:26",
      "C:27",
      "C:28",
      "C:29",
      "C:3",
      "C:30",
      "C:31",
      "C:32",
      "C:33",
      "C:34",
      "C:35",
      "C:36",
      "C:37",
      "C:38",
      "C:39",
      "C:4",
      "C:40",
      "C:41",
      "C:42",
      "C:43",
      "C:44",
      "C:45",
      "C:46",
      "C:47",
      "C:48",
      "C:49",
      "C:5",
      "C:50",
      "C:51",
      "C:52",
      "C:53",
      "C:54",
      "C:55",
      "C:56",
      "C:57",
      "C:58",
      "C:59",
      "C:6",
      "C:60",
      "C:61",
      "C:62",
      "C:63",
      "C:64",
      "C:65",
      "C:66",
      "C:67",
      "C:68",
      "C:69",
      "C:7",
      "C:70",
      "C:71",
      "C:72",
      "C:73",
      "C:74",
      "C:75",
      "C:76",
      "C:77",
      "C:78",
      "C:79",
      "C:8",
      "C:80",
      "C:81",
      "C:82",
      "C:83",
      "C:84",
      "C:85",
      "C:86",
      "C:87",
      "C:88",
      "C:89",
      "C:9",
      "C:90",
      "C:91",
      "C:92",
      "C:93",
      "C:94",
      "C:95",
      "C:96",
      "C:97",
      "C:98",
      "C:99",
      "D:1",
      "D:10",
      "D:100",
      "D:101",
      "D:102",
      "D:103",
      "D:104",
      "D:105",
      "D:106",
      "D:107",
      "D:108",
      "D:109",
      "D:11",
      "D:110",
      "D:111",
      "D:112",
      "D:113",
      "D:114",
      "D:115",
      "D:116",
      "D:117",
      "D:118",
      "D:119",
      "D:12",
      "D:120",
      "D:121",
      "D:122",
      "D:123",
      "D:124",
      "D:125",
      "D:126",
      "D:127",
      "D:128",
      "D:129",
      "D:13",
      "D:130",
      "D:131",
      "D:132",
      "D:133",
      "D:134",
      "D:135",
      "D:136",
      "D:137",
      "D:138",
      "D:139",
      "D:14",
      "D:140",
      "D:141",
      "D:142",
      "D:143",
      "D:144",
      "D:145",
      "D:146",
      "D:147",
      "D:148",
      "D:149",
      "D:15",
      "D:150",
      "D:151",
      "D:152",
      "D:154",
      "D:155",
      "D:16",
      "D:160",
      "D:161",
      "D:162",
      "D:163",
      "D:164",
      "D:165",
      "D:166",
      "D:167",
      "D:169",
      "D:17",
      "D:170",
      "D:171",
      "D:172",
      "D:173",
      "D:174",
      "D:175",
      "D:176",
      "D:177",
      "D:178",
      "D:18",
      "D:181",
      "D:182",
      "D:183",
      "D:184",
      "D:185",
      "D:186",
      "D:187",
      "D:188",
      "D:189",
      "D:19",
      "D:190",
      "D:191",
      "D:192",
      "D:193",
      "D:194",
      "D:196",
      "D:197",
      "D:198",
      "D:2",
      "D:20",
      "D:200",
      "D:201",
      "D:202",
      "D:203",
      "D:204",
      "D:206",
      "D:207",
      "D:208",
      "D:209",
      "D:21",
      "D:210",
      "D:211",
      "D:212",
      "D:213",
      "D:214",
      "D:215",
      "D:216",
      "D:217",
      "D:218",
      "D:219",
      "D:22",
      "D:220",
      "D:221",
      "D:23",
      "D:24",
      "D:25",
      "D:26",
      "D:27",
      "D:28",
      "D:29",
      "D:3",
      "D:30",
      "D:31",
      "D:32",
      "D:33",
      "D:34",
      "D:35",
      "D:36",
      "D:37",
      "D:38",
      "D:39",
      "D:4",
      "D:40",
      "D:41",
      "D:42",
      "D:43",
      "D:44",
      "D:45",
      "D:46",
      "D:47",
      "D:48",
      "D:49",
      "D:5",
      "D:50",
      "D:51",
      "D:52",
      "D:53",
      "D:54",
      "D:55",
      "D:56",
      "D:57",
      "D:58",
      "D:59",
      "D:6",
      "D:60",
      "D:61",
      "D:62",
      "D:63",
      "D:64",
      "D:65",
      "D:66",
      "D:67",
      "D:68",
      "D:69",
      "D:7",
      "D:70",
      "D:71",
      "D:72",
      "D:73",
      "D:74",
      "D:75",
      "D:76",
      "D:77",
      "D:78",
      "D:79",
      "D:8",
      "D:80",
      "D:81",
      "D:82",
      "D:83",
      "D:84",
      "D:85",
      "D:86",
      "D:87",
      "D:88",
      "D:89",
      "D:9",
      "D:90",
      "D:91",
      "D:92",
      "D:93",
      "D:94",
      "D:95",
      "D:96",
      "D:97",
      "D:98",
      "D:99"
    ],
    "C:13": [
      "C:1",
      "C:10",
      "C:100",
      "C:101",
      "C:102",
      "C:103",
      "C:104",
      "C:105",
      "C:106",
      "C:107",
      "C:108",
      "C:109",
      "C:11",
      "C:110",
      "C:111",
      "C:112",
      "C:113",
      "C:114",
      "C:115",
      "C:116",
      "C:117",
      "C:118",
      "C:119",
      "C:12",
      "C:120",
      "C:121",
      "C:122",
      "C:123",
      "C:124",
      "C:125",
      "C:126",
      "C:127",
      "C:128",
      "C:129",
      "C:130",
      "C:131",
      "C:132",
      "C:133",
      "C:134",
      "C:135",
      "C:136",
      "C:137",
      "C:138",
      "C:139",
      "C:14",
      "C:140",
      "C:141",
      "C:142",
      "C:143",
      "C:144",
      "C:145",
      "C:146",
      "C:147",
      "C:148",
      "C:149",
      "C:15",
      "C:150",
      "C:151",
      "C:152",
      "C:153",
      "C:154",
      "C:155",
      "C:156",
      "C:157",
      "C:158",
      "C:159",
      "C:16",
      "C:160",
      "C:161",
      "C:162",
      "C:163",
      "C:164",
      "C:165",
      "C:166",
      "C:167",
      "C:168",
      "C:169",
      "C:17",
      "C:170",
      "C:171",
      "C:172",
      "C:173",
      "C:174",
      "C:175",
      "C:176",
      "C:177",
      "C:178",
      "C:179",
      "C:18",
      "C:180",
      "C:181",
      "C:182",
      "C:183",
      "C:184",
      "C:185",
      "C:186",
      "C:187",
      "C:188",
      "C:189",
      "C:19",
      "C:190",
      "C:191",
      "C:192",
      "C:193",
      "C:194",
      "C:195",
      "C:196",
      "C:197",
      "C:198",
      "C:199",
      "C:2",
      "C:20",
      "C:200",
      "C:201",
      "C:202",
      "C:203",
      "C:204",
      "C:205",
      "C:206",
      "C:207",
      "C:208",
      "C:209",
      "C:21",
      "C:210",
      "C:211",
      "C:212",
      "C:213",
      "C:214",
      "C:22",
      "C:23",
      "C:24",
      "C:25",
      "C:26",
      "C:27",
      "C:28",
      "C:29",
      "C:3",
      "C:30",
      "C:31",
      "C:32",
      "C:33",
      "C:34",
      "C:35",
      "C:36",
      "C:37",
      "C:38",
      "C:39",
      "C:4",
      "C:40",
      "C:41",
      "C:42",
      "C:43",
      "C:44",
      "C:45",
      "C:46",
      "C:47",
      "C:48",
      "C:49",
      "C:5",
      "C:50",
      "C:51",
      "C:52",
      "C:53",
      "C:54",
      "C:55",
      "C:56",
      "C:57",
      "C:58",
      "C:59",
      "C:6",
      "C:60",
      "C:61",
      "C:62",
      "C:63",
      "C:64",
      "C:65",
      "C:66",
      "C:67",
      "C:68",
      "C:69",
      "C:7",
      "C:70",
      "C:71",
      "C:72",
      "C:73",
      "C:74",
      "C:75",
      "C:76",
      "C:77",
      "C:78",
      "C:79",
      "C:8",
      "C:80",
      "C:81",
      "C:82",
      "C:83",
      "C:84",
      "C:85",
      "C:86",
      "C:87",
      "C:88",
      "C:89",
      "C:9",
      "C:90",
      "C:91",
      "C:92",
      "C:93",
      "C:94",
      "C:95",
      "C:96",
      "C:97",
      "C:98",
      "C:99",
      "D:1",
      "D:10",
      "D:100",
      "D:101",
      "D:102",
      "D:103",
      "D:104",
      "D:105",
      "D:106",
      "D:107",
      "D:108",
      "D:109",
      "D:11",
      "D:110",
      "D:111",
      "D:112",
      "D:113",
      "D:114",
      "D:115",
      "D:116",
      "D:117",
      "D:118",
      "D:119",
      "D:12",
      "D:120",
      "D:121",
      "D:122",
      "D:123",
      "D:124",
      "D:125",
      "D:126",
      "D:127",
      "D:128",
      "D:129",
      "D:13",
      "D:130",
      "D:131",
      "D:132",
      "D:133",
      "D:134",
      "D:135",
      "D:136",
      "D:137",
      "D:138",
      "D:139",
      "D:14",
      "D:140",
      "D:141",
      "D:142",
      "D:143",
      "D:144",
      "D:145",
      "D:146",
      "D:147",
      "D:148",
      "D:149",
      "D:15",
      "D:150",
      "D:151",
      "D:152",
      "D:154",
      "D:155",
      "D:16",
      "D:160",
      "D:161",
      "D:162",
      "D:163",
      "D:164",
      "D:165",
      "D:166",
      "D:167",
      "D:169",
      "D:17",
      "D:170",
      "D:171",
      "D:172",
      "D:173",
      "D:174",
      "D:175",
      "D:176",
      "D:177",
      "D:178",
      "D:18",
      "D:181",
      "D:182",
      "D:183",
      "D:184",
      "D:185",
      "D:186",
      "D:187",
      "D:188",
      "D:189",
      "D:19",
      "D:190",
      "D:191",
      "D:192",
      "D:193",
      "D:194",
      "D:196",
      "D:197",
      "D:198",
      "D:2",
      "D:20",
      "D:200",
      "D:201",
      "D:202",
      "D:203",
      "D:204",
      "D:206",
      "D:207",
      "D:208",
      "D:209",
      "D:21",
      "D:210",
      "D:211",
      "D:212",
      "D:213",
      "D:214",
      "D:215",
      "D:216",
      "D:217",
      "D:218",
      "D:219",
      "D:22",
      "D:220",
      "D:221",
      "D:23",
      "D:24",
      "D:25",
      "D:26",
      "D:27",
      "D:28",
      "D:29",
      "D:3",
      "D:30",
      "D:31",
      "D:32",
      "D:33",
      "D:34",
      "D:35",
      "D:36",
      "D:37",
      "D:38",
      "D:39",
      "D:4",
      "D:40",
      "D:41",
      "D:42",
      "D:43",
      "D:44",
      "D:45",
      "D:46",
      "D:47",
      "D:48",
      "D:49",
      "D:5",
      "D:50",
      "D:51",
      "D:52",
      "D:53",
      "D:54",
      "D:55",
      "D:56",
      "D:57",
      "D:58",
      "D:59",
      "D:6",
      "D:60",
      "D:61",
      "D:62",
      "D:63",
      "D:64",
      "D:65",
      "D:66",
      "D:67",
      "D:68",
      "D:69",
      "D:7",
      "D:70",
      "D:71",
      "D:72",
      "D:73",
      "D:74",
      "D:75",
      "D:76",
      "D:77",
      "D:78",
      "D:79",
      "D:8",
      "D:80",
      "D:81",
      "D:82",
      "D:83",
      "D:84",
      "D:85",
      "D:86",
      "D:87",
      "D:88",
      "D:89",
      "D:9",
      "D:90",
      "D:91",
      "D:92",
      "D:93",
      "D:94",
      "D:95",
      "D:96",
      "D:97",
      "D:98",
      "D:99"
    ],
    "C:14": [
      "C:1",
      "C:10",
      "C:100",
      "C:101",
      "C:102",
      "C:103",
      "C:104",
      "C:105",
      "C:106",
      "C:107",
      "C:108",
      "C:109",
      "C:11",
      "C:110",
      "C:111",
      "C:112",
      "C:113",
      "C:114",
      "C:115",
      "C:116",
      "C:117",
      "C:118",
      "C:119",
      "C:12",
      "C:120",
      "C:121",
      "C:122",
      "C:123",
      "C:124",
      "C:125",
      "C:126",
      "C:127",
      "C:128",
      "C:129",
      "C:13",
      "C:130",
      "C:131",
      "C:132",
      "C:133",
      "C:134",
      "C:135",
      "C:136",
      "C:137",
      "C:138",
      "C:139",
      "C:140",
      "C:141",
      "C:142",
      "C:143",
      "C:144",
      "C:145",
      "C:146",
      "C:147",
      "C:148",
      "C:149",
      "C:15",
      "C:150",
      "C:151",
      "C:152",
      "C:153",
      "C:154",
      "C:155",
      "C:156",
      "C:157",
      "C:158",
      "C:159",
      "C:16",
      "C:160",
      "C:161",
      "C:162",
      "C:163",
      "C:164",
      "C:165",
      "C:166",
      "C:167",
      "C:168",
      "C:169",
      "C:17",
      "C:170",
      "C:171",
      "C:172",
      "C:173",
      "C:174",
      "C:175",
      "C:176",
      "C:177",
      "C:178",
      "C:179",
      "C:18",
      "C:180",
      "C:181",
      "C:182",
      "C:183",
      "C:184",
      "C:185",
      "C:186",
      "C:187",
      "C:188",
      "C:189",
      "C:19",
      "C:190",
      "C:191",
      "C:192",
      "C:193",
      "C:194",
      "C:195",
      "C:196",
      "C:197",
      "C:198",
      "C:199",
      "C:2",
      "C:20",
      "C:200",
      "C:201",
      "C:202",
      "C:203",
      "C:204",
      "C:205",
      "C:206",
      "C:207",
      "C:208",
      "C:209",
      "C:21",
      "C:210",
      "C:211",
      "C:212",
      "C:213",
      "C:214",
      "C:22",
      "C:23",
      "C:24",
      "C:25",
      "C:26",
      "C:27",
      "C:28",
      "C:29",
      "C:3",
      "C:30",
      "C:31",
      "C:32",
      "C:33",
      "C:34",
      "C:35",
      "C:36",
      "C:37",
      "C:38",
      "C:39",
      "C:4",
      "C:40",
      "C:41",
      "C:42",
      "C:43",
      "C:44",
      "C:45",
      "C:46",
      "C:47",
      "C:48",
      "C:49",
      "C:5",
      "C:50",
      "C:51",
      "C:52",
      "C:53",
      "C:54",
      "C:55",
      "C:56",
      "C:57",
      "C:58",
      "C:59",
      "C:6",
      "C:60",
      "C:61",
      "C:62",
      "C:63",
      "C:64",
      "C:65",
      "C:66",
      "C:67",
      "C:68",
      "C:69",
      "C:7",
      "C:70",
      "C:71",
      "C:72",
      "C:73",
      "C:74",
      "C:75",
      "C:76",
      "C:77",
      "C:78",
      "C:79",
      "C:8",
      "C:80",
      "C:81",
      "C:82",
      "C:83",
      "C:84",
      "C:85",
      "C:86",
      "C:87",
      "C:88",
      "C:89",
      "C:9",
      "C:90",
      "C:91",
      "C:92",
      "C:93",
      "C:94",
      "C:95",
      "C:96",
      "C:97",
      "C:98",
      "C:99",
      "D:1",
      "D:10",
      "D:100",
      "D:101",
      "D:102",
      "D:103",
      "D:104",
      "D:105",
      "D:106",
      "D:107",
      "D:108",
      "D:109",
      "D:11",
      "D:110",
      "D:111",
      "D:112",
      "D:113",
      "D:114",
      "D:115",
      "D:116",
      "D:117",
      "D:118",
      "D:119",
      "D:12",
      "D:120",
      "D:121",
      "D:122",
      "D:123",
      "D:124",
      "D:125",
      "D:126",
      "D:127",
      "D:128",
      "D:129",
      "D:13",
      "D:130",
      "D:131",
      "D:132",
      "D:133",
      "D:134",
      "D:135",
      "D:136",
      "D:137",
      "D:138",
      "D:139",
      "D:14",
      "D:140",
      "D:141",
      "D:142",
      "D:143",
      "D:144",
      "D:145",
      "D:146",
      "D:147",
      "D:148",
      "D:149",
      "D:15",
      "D:150",
      "D:151",
      "D:152",
      "D:154",
      "D:155",
      "D:16",
      "D:160",
      "D:161",
      "D:162",
      "D:163",
      "D:164",
      "D:165",
      "D:166",
      "D:167",
      "D:169",
      "D:17",
      "D:170",
      "D:171",
      "D:172",
      "D:173",
      "D:174",
      "D:175",
      "D:176",
      "D:177",
      "D:178",
      "D:18",
      "D:181",
      "D:182",
      "D:183",
      "D:184",
      "D:185",
      "D:186",
      "D:187",
      "D:188",
      "D:189",
      "D:19",
      "D:190",
      "D:191",
      "D:192",
      "D:193",
      "D:194",
      "D:196",
      "D:197",
      "D:198",
      "D:2",
      "D:20",
      "D:200",
      "D:201",
      "D:202",
      "D:203",
      "D:204",
      "D:206",
      "D:207",
      "D:208",
      "D:209",
      "D:21",
      "D:210",
      "D:211",
      "D:212",
      "D:213",
      "D:214",
      "D:215",
      "D:216",
      "D:217",
      "D:218",
      "D:219",
      "D:22",
      "D:220",
      "D:221",
      "D:23",
      "D:24",
      "D:25",
      "D:26",
      "D:27",
      "D:28",
      "D:29",
      "D:3",
      "D:30",
      "D:31",
      "D:32",
      "D:33",
      "D:34",
      "D:35",
      "D:36",
      "D:37",
      "D:38",
      "D:39",
      "D:4",
      "D:40",
      "D:41",
      "D:42",
      "D:43",
      "D:44",
      "D:45",
      "D:46",
      "D:47",
      "D:48",
      "D:49",
      "D:5",
      "D:50",
      "D:51",
      "D:52",
      "D:53",
      "D:54",
      "D:55",
      "D:56",
      "D:57",
      "D:58",
      "D:59",
      "D:6",
      "D:60",
      "D:61",
      "D:62",
      "D:63",
      "D:64",
      "D:65",
      "D:66",
      "D:67",
      "D:68",
      "D:69",
      "D:7",
      "D:70",
      "D:71",
      "D:72",
      "D:73",
      "D:74",
      "D:75",
      "D:76",
      "D:77",
      "D:78",
      "D:79",
      "D:8",
      "D:80",
      "D:81",
      "D:82",
      "D:83",
      "D:84",
      "D:85",
      "D:86",
      "D:87",
      "D:88",
      "D:89",
      "D:9",
      "D:90",
      "D:91",
      "D:92",
      "D:93",
      "D:94",
      "D:95",
      "D:96",
      "D:97",
      "D:98",
      "D:99"
    ],
    "C:15": [
      "C:1",
      "C:10",
      "C:100",
      "C:101",
      "C:102",
      "C:103",
      "C:104",
      "C:105",
      "C:106",
      "C:107",
      "C:108",
      "C:109",
      "C:11",
      "C:110",
      "C:111",
      "C:112",
      "C:113",
      "C:114",
      "C:115",
      "C:116",
      "C:117",
      "C:118",
      "C:119",
      "C:12",
      "C:120",
      "C:121",
      "C:122",
      "C:123",
      "C:124",
      "C:125",
      "C:126",
      "C:127",
      "C:128",
      "C:129",
      "C:13",
      "C:130",
      "C:131",
      "C:132",
      "C:133",
      "C:134",
      "C:135",
      "C:136",
      "C:137",
      "C:138",
      "C:139",
      "C:14",
      "C:140",
      "C:141",
      "C:142",
      "C:143",
      "C:144",
      "C:145",
      "C:146",
      "C:147",
      "C:148",
      "C:149",
      "C:150",
      "C:151",
      "C:152",
      "C:153",
      "C:154",
      "C:155",
      "C:156",
      "C:157",
      "C:158",
      "C:159",
      "C:16",
      "C:160",
      "C:161",
      "C:162",
      "C:163",
      "C:164",
      "C:165",
      "C:166",
      "C:167",
      "C:168",
      "C:169",
      "C:17",
      "C:170",
      "C:171",
      "C:172",
      "C:173",
      "C:174",
      "C:175",
      "C:176",
      "C:177",
      "C:178",
      "C:179",
      "C:18",
      "C:180",
      "C:181",
      "C:182",
      "C:183",
      "C:184",
      "C:185",
      "C:186",
      "C:187",
      "C:188",
      "C:189",
      "C:19",
      "C:190",
      "C:191",
      "C:192",
      "C:193",
      "C:194",
      "C:195",
      "C:196",
      "C:197",
      "C:198",
      "C:199",
      "C:2",
      "C:20",
      "C:200",
      "C:201",
      "C:202",
      "C:203",
      "C:204",
      "C:205",
      "C:206",
      "C:207",
      "C:208",
      "C:209",
      "C:21",
      "C:210",
      "C:211",
      "C:212",
      "C:213",
      "C:214",
      "C:22",
      "C:23",
      "C:24",
      "C:25",
      "C:26",
      "C:27",
      "C:28",
      "C:29",
      "C:3",
      "C:30",
      "C:31",
      "C:32",
      "C:33",
      "C:34",
      "C:35",
      "C:36",
      "C:37",
      "C:38",
      "C:39",
      "C:4",
      "C:40",
      "C:41",
      "C:42",
      "C:43",
      "C:44",
      "C:45",
      "C:46",
      "C:47",
      "C:48",
      "C:49",
      "C:5",
      "C:50",
      "C:51",
      "C:52",
      "C:53",
      "C:54",
      "C:55",
      "C:56",
      "C:57",
      "C:58",
      "C:59",
      "C:6",
      "C:60",
      "C:61",
      "C:62",
      "C:63",
      "C:64",
      "C:65",
      "C:66",
      "C:67",
      "C:68",
      "C:69",
      "C:7",
      "C:70",
      "C:71",
      "C:72",
      "C:73",
      "C:74",
      "C:75",
      "C:76",
      "C:77",
      "C:78",
      "C:79",
      "C:8",
      "C:80",
      "C:81",
      "C:82",
      "C:83",
      "C:84",
      "C:85",
      "C:86",
      "C:87",
      "C:88",
      "C:89",
      "C:9",
      "C:90",
      "C:91",
      "C:92",
      "C:93",
      "C:94",
      "C:95",
      "C:96",
      "C:97",
      "C:98",
      "C:99",
      "D:1",
      "D:10",
      "D:100",
      "D:101",
      "D:102",
      "D:103",
      "D:104",
      "D:105",
      "D:106",
      "D:107",
      "D:108",
      "D:109",
      "D:11",
      "D:110",
      "D:111",
      "D:112",
      "D:113",
      "D:114",
      "D:115",
      "D:116",
      "D:117",
      "D:118",
      "D:119",
      "D:12",
      "D:120",
      "D:121",
      "D:122",
      "D:123",
      "D:124",
      "D:125",
      "D:126",
      "D:127",
      "D:128",
      "D:129",
      "D:13",
      "D:130",
      "D:131",
      "D:132",
      "D:133",
      "D:134",
      "D:135",
      "D:136",
      "D:137",
      "D:138",
      "D:139",
      "D:14",
      "D:140",
      "D:141",
      "D:142",
      "D:143",
      "D:144",
      "D:145",
      "D:146",
      "D:147",
      "D:148",
      "D:149",
      "D:15",
      "D:150",
      "D:151",
      "D:152",
      "D:154",
      "D:155",
      "D:16",
      "D:160",
      "D:161",
      "D:162",
      "D:163",
      "D:164",
      "D:165",
      "D:166",
      "D:167",
      "D:169",
      "D:17",
      "D:170",
      "D:171",
      "D:172",
      "D:173",
      "D:174",
      "D:175",
      "D:176",
      "D:177",
      "D:178",
      "D:18",
      "D:181",
      "D:182",
      "D:183",
      "D:184",
      "D:185",
      "D:186",
      "D:187",
      "D:188",
      "D:189",
      "D:19",
      "D:190",
      "D:191",
      "D:192",
      "D:193",
      "D:194",
      "D:196",
      "D:197",
      "D:198",
      "D:2",
      "D:20",
      "D:200",
      "D:201",
      "D:202",
      "D:203",
      "D:204",
      "D:206",
      "D:207",
      "D:208",
      "D:209",
      "D:21",
      "D:210",
      "D:211",
      "D:212",
      "D:213",
      "D:214",
      "D:215",
      "D:216",
      "D:217",
      "D:218",
      "D:219",
      "D:22",
      "D:220",
      "D:221",
      "D:23",
      "D:24",
      "D:25",
      "D:26",
      "D:27",
      "D:28",
      "D:29",
      "D:3",
      "D:30",
      "D:31",
      "D:32",
      "D:33",
      "D:34",
      "D:35",
      "D:36",
      "D:37",
      "D:38",
      "D:39",
      "D:4",
      "D:40",
      "D:41",
      "D:42",
      "D:43",
      "D:44",
      "D:45",
      "D:46",
      "D:47",
      "D:48",
      "D:49",
      "D:5",
      "D:50",
      "D:51",
      "D:52",
      "D:53",
      "D:54",
      "D:55",
      "D:56",
      "D:57",
      "D:58",
      "D:59",
      "D:6",
      "D:60",
      "D:61",
      "D:62",
      "D:63",
      "D:64",
      "D:65",
      "D:66",
      "D:67",
      "D:68",
      "D:69",
      "D:7",
      "D:70",
      "D:71",
      "D:72",
      "D:73",
      "D:74",
      "D:75",
      "D:76",
      "D:77",
      "D:78",
      "D:79",
      "D:8",
      "D:80",
      "D:81",
      "D:82",
      "D:83",
      "D:84",
      "D:85",
      "D:86",
      "D:87",
      "D:88",
      "D:89",
      "D:9",
      "D:90",
      "D:91",
      "D:92",
      "D:93",
      "D:94",
      "D:95",
      "D:96",
      "D:97",
      "D:98",
      "D:99"
    ],
    "C:16": [
      "C:1",
      "C:10",
      "C:100",
      "C:101",
      "C:102",
      "C:103",
      "C:104",
      "C:105",
      "C:106",
      "C:107",
      "C:108",
      "C:109",
      "C:11",
      "C:110",
      "C:111",
      "C:112",
      "C:113",
      "C:114",
      "C:115",
      "C:116",
      "C:117",
      "C:118",
      "C:119",
      "C:12",
      "C:120",
      "C:121",
      "C:122",
      "C:123",
      "C:124",
      "C:125",
      "C:126",
      "C:127",
      "C:128",
      "C:129",
      "C:13",
      "C:130",
      "C:131",
      "C:132",
      "C:133",
      "C:134",
      "C:135",
      "C:136",
      "C:137",
      "C:138",
      "C:139",
      "C:14",
      "C:140",
      "C:141",
      "C:142",
      "C:143",
      "C:144",
      "C:145",
      "C:146",
      "C:147",
      "C:148",
      "C:149",
      "C:15",
      "C:150",
      "C:151",
      "C:152",
      "C:153",
      "C:154",
      "C:155",
      "C:156",
      "C:157",
      "C:158",
      "C:159",
      "C:160",
      "C:161",
      "C:162",
      "C:163",
      "C:164",
      "C:165",
      "C:166",
      "C:167",
      "C:168",
      "C:169",
      "C:17",
      "C:170",
      "C:171",
      "C:172",
      "C:173",
      "C:174",
      "C:175",
      "C:176",
      "C:177",
      "C:178",
      "C:179",
      "C:18",
      "C:180",
      "C:181",
      "C:182",
      "C:183",
      "C:184",
      "C:185",
      "C:186",
      "C:187",
      "C:188",
      "C:189",
      "C:19",
      "C:190",
      "C:191",
      "C:192",
      "C:193",
      "C:194",
      "C:195",
      "C:196",
      "C:197",
      "C:198",
      "C:199",
      "C:2",
      "C:20",
      "C:200",
      "C:201",
      "C:202",
      "C:203",
      "C:204",
      "C:205",
      "C:206",
      "C:207",
      "C:208",
      "C:209",
      "C:21",
      "C:210",
      "C:211",
      "C:212",
      "C:213",
      "C:214",
      "C:22",
      "C:23",
      "C:24",
      "C:25",
      "C:26",
      "C:27",
      "C:28",
      "C:29",
      "C:3",
      "C:30",
      "C:31",
      "C:32",
      "C:33",
      "C:34",
      "C:35",
      "C:36",
      "C:37",
      "C:38",
      "C:39",
      "C:4",
      "C:40",
      "C:41",
      "C:42",
      "C:43",
      "C:44",
      "C:45",
      "C:46",
      "C:47",
      "C:48",
      "C:49",
      "C:5",
      "C:50",
      "C:51",
      "C:52",
      "C:53",
      "C:54",
      "C:55",
      "C:56",
      "C:57",
      "C:58",
      "C:59",
      "C:6",
      "C:60",
      "C:61",
      "C:62",
      "C:63",
      "C:64",
      "C:65",
      "C:66",
      "C:67",
      "C:68",
      "C:69",
      "C:7",
      "C:70",
      "C:71",
      "C:72",
      "C:73",
      "C:74",
      "C:75",
      "C:76",
      "C:77",
      "C:78",
      "C:79",
      "C:8",
      "C:80",
      "C:81",
      "C:82",
      "C:83",
      "C:84",
      "C:85",
      "C:86",
      "C:87",
      "C:88",
      "C:89",
      "C:9",
      "C:90",
      "C:91",
      "C:92",
      "C:93",
      "C:94",
      "C:95",
      "C:96",
      "C:97",
      "C:98",
      "C:99",
      "D:1",
      "D:10",
      "D:100",
      "D:101",
      "D:102",
      "D:103",
      "D:104",
      "D:105",
      "D:106",
      "D:107",
      "D:108",
      "D:109",
      "D:11",
      "D:110",
      "D:111",
      "D:112",
      "D:113",
      "D:114",
      "D:115",
      "D:116",
      "D:117",
      "D:118",
      "D:119",
      "D:12",
      "D:120",
      "D:121",
      "D:122",
      "D:123",
      "D:124",
      "D:125",
      "D:126",
      "D:127",
      "D:128",
      "D:129",
      "D:13",
      "D:130",
      "D:131",
      "D:132",
      "D:133",
      "D:134",
      "D:135",
      "D:136",
      "D:137",
      "D:138",
      "D:139",
      "D:14",
      "D:140",
      "D:141",
      "D:142",
      "D:143",
      "D:144",
      "D:145",
      "D:146",
      "D:147",
      "D:148",
      "D:149",
      "D:15",
      "D:150",
      "D:151",
      "D:152",
      "D:154",
      "D:155",
      "D:16",
      "D:160",
      "D:161",
      "D:162",
      "D:163",
      "D:164",
      "D:165",
      "D:166",
      "D:167",
      "D:169",
      "D:17",
      "D:170",
      "D:171",
      "D:172",
      "D:173",
      "D:174",
      "D:175",
      "D:176",
      "D:177",
      "D:178",
      "D:18",
      "D:181",
      "D:182",
      "D:183",
      "D:184",
      "D:185",
      "D:186",
      "D:187",
      "D:188",
      "D:189",
      "D:19",
      "D:190",
      "D:191",
      "D:192",
      "D:193",
      "D:194",
      "D:196",
      "D:197",
      "D:198",
      "D:2",
      "D:20",
      "D:200",
      "D:201",
      "D:202",
      "D:203",
      "D:204",
      "D:206",
      "D:207",
      "D:208",
      "D:209",
      "D:21",
      "D:210",
      "D:211",
      "D:212",
      "D:213",
      "D:214",
      "D:215",
      "D:216",
      "D:217",
      "D:218",
      "D:219",
      "D:22",
      "D:220",
      "D:221",
      "D:23",
      "D:24",
      "D:25",
      "D:26",
      "D:27",
      "D:28",
      "D:29",
      "D:3",
      "D:30",
      "D:31",
      "D:32",
      "D:33",
      "D:34",
      "D:35",
      "D:36",
      "D:37",
      "D:38",
      "D:39",
      "D:4",
      "D:40",
      "D:41",
      "D:42",
      "D:43",
      "D:44",
      "D:45",
      "D:46",
      "D:47",
      "D:48",
      "D:49",
      "D:5",
      "D:50",
      "D:51",
      "D:52",
      "D:53",
      "D:54",
      "D:55",
      "D:56",
      "D:57",
      "D:58",
      "D:59",
      "D:6",
      "D:60",
      "D:61",
      "D:62",
      "D:63",
      "D:64",
      "D:65",
      "D:66",
      "D:67",
      "D:68",
      "D:69",
      "D:7",
      "D:70",
      "D:71",
      "D:72",
      "D:73",
      "D:74",
      "D:75",
      "D:76",
      "D:77",
      "D:78",
      "D:79",
      "D:8",
      "D:80",
      "D:81",
      "D:82",
      "D:83",
      "D:84",
      "D:85",
      "D:86",
      "D:87",
      "D:88",
      "D:89",
      "D:9",
      "D:90",
      "D:91",
      "D:92",
      "D:93",
      "D:94",
      "D:95",
      "D:96",
      "D:97",
      "D:98",
      "D:99"
    ],
    "C:17": [
      "C:1",
      "C:10",
      "C:100",
      "C:101",
      "C:102",
      "C:103",
      "C:104",
      "C:105",
      "C:106",
      "C:107",
      "C:108",
      "C:109",
      "C:11",
      "C:110",
      "C:111",
      "C:112",
      "C:113",
      "C:114",
      "C:115",
      "C:116",
      "C:117",
      "C:118",
      "C:119",
      "C:12",
      "C:120",
      "C:121",
      "C:122",
      "C:123",
      "C:124",
      "C:125",
      "C:126",
      "C:127",
      "C:128",
      "C:129",
      "C:13",
      "C:130",
      "C:131",
      "C:132",
      "C:133",
      "C:134",
      "C:135",
      "C:136",
      "C:137",
      "C:138",
      "C:139",
      "C:14",
      "C:140",
      "C:141",
      "C:142",
      "C:143",
      "C:144",
      "C:145",
      "C:146",
      "C:147",
      "C:148",
      "C:149",
      "C:15",
      "C:150",
      "C:151",
      "C:152",
      "C:153",
      "C:154",
      "C:155",
      "C:156",
      "C:157",
      "C:158",
      "C:159",
      "C:16",
      "C:160",
      "C:161",
      "C:162",
      "C:163",
      "C:164",
      "C:165",
      "C:166",
      "C:167",
      "C:168",
      "C:169",
      "C:170",
      "C:171",
      "C:172",
      "C:173",
      "C:174",
      "C:175",
      "C:176",
      "C:177",
      "C:178",
      "C:179",
      "C:18",
      "C:180",
      "C:181",
      "C:182",
      "C:183",
      "C:184",
      "C:185",
      "C:186",
      "C:187",
      "C:188",
      "C:189",
      "C:19",
      "C:190",
      "C:191",
      "C:192",
      "C:193",
      "C:194",
      "C:195",
      "C:196",
      "C:197",
      "C:198",
      "C:199",
      "C:2",
      "C:20",
      "C:200",
      "C:201",
      "C:202",
      "C:203",
      "C:204",
      "C:205",
      "C:206",
      "C:207",
      "C:208",
      "C:209",
      "C:21",
      "C:210",
      "C:211",
      "C:212",
      "C:213",
      "C:214",
      "C:22",
      "C:23",
      "C:24",
      "C:25",
      "C:26",
      "C:27",
      "C:28",
      "C:29",
      "C:3",
      "C:30",
      "C:31",
      "C:32",
      "C:33",
      "C:34",
      "C:35",
      "C:36",
      "C:37",
      "C:38",
      "C:39",
      "C:4",
      "C:40",
      "C:41",
      "C:42",
      "C:43",
      "C:44",
      "C:45",
      "C:46",
      "C:47",
      "C:48",
      "C:49",
      "C:5",
      "C:50",
      "C:51",
      "C:52",
      "C:53",
      "C:54",
      "C:55",
      "C:56",
      "C:57",
      "C:58",
      "C:59",
      "C:6",
      "C:60",
      "C:61",
      "C:62",
      "C:63",
      "C:64",
      "C:65",
      "C:66",
      "C:67",
      "C:68",
      "C:69",
      "C:7",
      "C:70",
      "C:71",
      "C:72",
      "C:73",
      "C:74",
      "C:75",
      "C:76",
      "C:77",
      "C:78",
      "C:79",
      "C:8",
      "C:80",
      "C:81",
      "C:82",
      "C:83",
      "C:84",
      "C:85",
      "C:86",
      "C:87",
      "C:88",
      "C:89",
      "C:9",
      "C:90",
      "C:91",
      "C:92",
      "C:93",
      "C:94",
      "C:95",
      "C:96",
      "C:97",
      "C:98",
      "C:99",
      "D:1",
      "D:10",
      "D:100",
      "D:101",
      "D:102",
      "D:103",
      "D:104",
      "D:105",
      "D:106",
      "D:107",
      "D:108",
      "D:109",
      "D:11",
      "D:110",
      "D:111",
      "D:112",
      "D:113",
      "D:114",
      "D:115",
      "D:116",
      "D:117",
      "D:118",
      "D:119",
      "D:12",
      "D:120",
      "D:121",
      "D:122",
      "D:123",
      "D:124",
      "D:125",
      "D:126",
      "D:127",
      "D:128",
      "D:129",
      "D:13",
      "D:130",
      "D:131",
      "D:132",
      "D:133",
      "D:134",
      "D:135",
      "D:136",
      "D:137",
      "D:138",
      "D:139",
      "D:14",
      "D:140",
      "D:141",
      "D:142",
      "D:143",
      "D:144",
      "D:145",
      "D:146",
      "D:147",
      "D:148",
      "D:149",
      "D:15",
      "D:150",
      "D:151",
      "D:152",
      "D:154",
      "D:155",
      "D:16",
      "D:160",
      "D:161",
      "D:162",
      "D:163",
      "D:164",
      "D:165",
      "D:166",
      "D:167",
      "D:169",
      "D:17",
      "D:170",
      "D:171",
      "D:172",
      "D:173",
      "D:174",
      "D:175",
      "D:176",
      "D:177",
      "D:178",
      "D:18",
      "D:181",
      "D:182",
      "D:183",
      "D:184",
      "D:185",
      "D:186",
      "D:187",
      "D:188",
      "D:189",
      "D:19",
      "D:190",
      "D:191",
      "D:192",
      "D:193",
      "D:194",
      "D:196",
      "D:197",
      "D:198",
      "D:2",
      "D:20",
      "D:200",
      "D:201",
      "D:202",
      "D:203",
      "D:204",
      "D:206",
      "D:207",
      "D:208",
      "D:209",
      "D:21",
      "D:210",
      "D:211",
      "D:212",
      "D:213",
      "D:214",
      "D:215",
      "D:216",
      "D:217",
      "D:218",
      "D:219",
      "D:22",
      "D:220",
      "D:221",
      "D:23",
      "D:24",
      "D:25",
      "D:26",
      "D:27",
      "D:28",
      "D:29",
      "D:3",
      "D:30",
      "D:31",
      "D:32",
      "D:33",
      "D:34",
      "D:35",
      "D:36",
      "D:37",
      "D:38",
      "D:39",
      "D:4",
      "D:40",
      "D:41",
      "D:42",
      "D:43",
      "D:44",
      "D:45",
      "D:46",
      "D:47",
      "D:48",
      "D:49",
      "D:5",
      "D:50",
      "D:51",
      "D:52",
      "D:53",
      "D:54",
      "D:55",
      "D:56",
      "D:57",
      "D:58",
      "D:59",
      "D:6",
      "D:60",
      "D:61",
      "D:62",
      "D:63",
      "D:64",
      "D:65",
      "D:66",
      "D:67",
      "D:68",
      "D:69",
      "D:7",
      "D:70",
      "D:71",
      "D:72",
      "D:73",
      "D:74",
      "D:75",
      "D:76",
      "D:77",
      "D:78",
      "D:79",
      "D:8",
      "D:80",
      "D:81",
      "D:82",
      "D:83",
      "D:84",
      "D:85",
      "D:86",
      "D:87",
      "D:88",
      "D:89",
      "D:9",
      "D:90",
      "D:91",
      "D:92",
      "D:93",
      "D:94",
      "D:95",
      "D:96",
      "D:97",
      "D:98",
      "D:99"
    ],
    "C:18": [
      "C:1",
      "C:10",
      "C:100",
      "C:101",
      "C:102",
      "C:103",
      "C:104",
      "C:105",
      "C:106",
      "C:107",
      "C:108",
      "C:109",
      "C:11",
      "C:110",
      "C:111",
      "C:112",
      "C:113",
      "C:114",
      "C:115",
      "C:116",
      "C:117",
      "C:118",
      "C:119",
      "C:12",
      "C:120",
      "C:121",
      "C:122",
      "C:123",
      "C:124",
      "C:125",
      "C:126",
      "C:127",
      "C:128",
      "C:129",
      "C:13",
      "C:130",
      "C:131",
      "C:132",
      "C:133",
      "C:134",
      "C:135",
      "C:136",
      "C:137",
      "C:138",
      "C:139",
      "C:14",
      "C:140",
      "C:141",
      "C:142",
      "C:143",
      "C:144",
      "C:145",
      "C:146",
      "C:147",
      "C:148",
      "C:149",
      "C:15",
      "C:150",
      "C:151",
      "C:152",
      "C:153",
      "C:154",
      "C:155",
      "C:156",
      "C:157",
      "C:158",
      "C:159",
      "C:16",
      "C:160",
      "C:161",
      "C:162",
      "C:163",
      "C:164",
      "C:165",
      "C:166",
      "C:167",
      "C:168",
      "C:169",
      "C:17",
      "C:170",
      "C:171",
      "C:172",
      "C:173",
      "C:174",
      "C:175",
      "C:176",
      "C:177",
      "C:178",
      "C:179",
      "C:180",
      "C:181",
      "C:182",
      "C:183",
      "C:184",
      "C:185",
      "C:186",
      "C:187",
      "C:188",
      "C:189",
      "C:19",
      "C:190",
      "C:191",
      "C:192",
      "C:193",
      "C:194",
      "C:195",
      "C:196",
      "C:197",
      "C:198",
      "C:199",
      "C:2",
      "C:20",
      "C:200",
      "C:201",
      "C:202",
      "C:203",
      "C:204",
      "C:205",
      "C:206",
      "C:207",
      "C:208",
      "C:209",
      "C:21",
      "C:210",
      "C:211",
      "C:212",
      "C:213",
      "C:214",
      "C:22",
      "C:23",
      "C:24",
      "C:25",
      "C:26",
      "C:27",
      "C:28",
      "C:29",
      "C:3",
      "C:30",
      "C:31",
      "C:32",
      "C:33",
      "C:34",
      "C:35",
      "C:36",
      "C:37",
      "C:38",
      "C:39",
      "C:4",
      "C:40",
      "C:41",
      "C:42",
      "C:43",
      "C:44",
      "C:45",
      "C:46",
      "C:47",
      "C:48",
      "C:49",
      "C:5",
      "C:50",
      "C:51",
      "C:52",
      "C:53",
      "C:54",
      "C:55",
      "C:56",
      "C:57",
      "C:58",
      "C:59",
      "C:6",
      "C:60",
      "C:61",
      "C:62",
      "C:63",
      "C:64",
      "C:65",
      "C:66",
      "C:67",
      "C:68",
      "C:69",
      "C:7",
      "C:70",
      "C:71",
      "C:72",
      "C:73",
      "C:74",
      "C:75",
      "C:76",
      "C:77",
      "C:78",
      "C:79",
      "C:8",
      "C:80",
      "C:81",
      "C:82",
      "C:83",
      "C:84",
      "C:85",
      "C:86",
      "C:87",
      "C:88",
      "C:89",
      "C:9",
      "C:90",
      "C:91",
      "C:92",
      "C:93",
      "C:94",
      "C:95",
      "C:96",
      "C:97",
      "C:98",
      "C:99",
      "D:1",
      "D:10",
      "D:100",
      "D:101",
      "D:102",
      "D:103",
      "D:104",
      "D:105",
      "D:106",
      "D:107",
      "D:108",
      "D:109",
      "D:11",
      "D:110",
      "D:111",
      "D:112",
      "D:113",
      "D:114",
      "D:115",
      "D:116",
      "D:117",
      "D:118",
      "D:119",
      "D:12",
      "D:120",
      "D:121",
      "D:122",
      "D:123",
      "D:124",
      "D:125",
      "D:126",
      "D:127",
      "D:128",
      "D:129",
      "D:13",
      "D:130",
      "D:131",
      "D:132",
      "D:133",
      "D:134",
      "D:135",
      "D:136",
      "D:137",
      "D:138",
      "D:139",
      "D:14",
      "D:140",
      "D:141",
      "D:142",
      "D:143",
      "D:144",
      "D:145",
      "D:146",
      "D:147",
      "D:148",
      "D:149",
      "D:15",
      "D:150",
      "D:151",
      "D:152",
      "D:154",
      "D:155",
      "D:16",
      "D:160",
      "D:161",
      "D:162",
      "D:163",
      "D:164",
      "D:165",
      "D:166",
      "D:167",
      "D:169",
      "D:17",
      "D:170",
      "D:171",
      "D:172",
      "D:173",
      "D:174",
      "D:175",
      "D:176",
      "D:177",
      "D:178",
      "D:18",
      "D:181",
      "D:182",
      "D:183",
      "D:184",
      "D:185",
      "D:186",
      "D:187",
      "D:188",
      "D:189",
      "D:19",
      "D:190",
      "D:191",
      "D:192",
      "D:193",
      "D:194",
      "D:196",
      "D:197",
      "D:198",
      "D:2",
      "D:20",
      "D:200",
      "D:201",
      "D:202",
      "D:203",
      "D:204",
      "D:206",
      "D:207",
      "D:208",
      "D:209",
      "D:21",
      "D:210",
      "D:211",
      "D:212",
      "D:213",
      "D:214",
      "D:215",
      "D:216",
      "D:217",
      "D:218",
      "D:219",
      "D:22",
      "D:220",
      "D:221",
      "D:23",
      "D:24",
      "D:25",
      "D:26",
      "D:27",
      "D:28",
      "D:29",
      "D:3",
      "D:30",
      "D:31",
      "D:32",
      "D:33",
      "D:34",
      "D:35",
      "D:36",
      "D:37",
      "D:38",
      "D:39",
      "D:4",
      "D:40",
      "D:41",
      "D:42",
      "D:43",
      "D:44",
      "D:45",
      "D:46",
      "D:47",
      "D:48",
      "D:49",
      "D:5",
      "D:50",
      "D:51",
      "D:52",
      "D:53",
      "D:54",
      "D:55",
      "D:56",
      "D:57",
      "D:58",
      "D:59",
      "D:6",
      "D:60",
      "D:61",
      "D:62",
      "D:63",
      "D:64",
      "D:65",
      "D:66",
      "D:67",
      "D:68",
      "D:69",
      "D:7",
      "D:70",
      "D:71",
      "D:72",
      "D:73",
      "D:74",
      "D:75",
      "D:76",
      "D:77",
      "D:78",
      "D:79",
      "D:8",
      "D:80",
      "D:81",
      "D:82",
      "D:83",
      "D:84",
      "D:85",
      "D:86",
      "D:87",
      "D:88",
      "D:89",
      "D:9",
      "D:90",
      "D:91",
      "D:92",
      "D:93",
      "D:94",
      "D:95",
      "D:96",
      "D:97",
      "D:98",
      "D:99"
    ],
    "C:19": [
      "C:1",
      "C:10",
      "C:100",
      "C:101",
      "C:102",
      "C:103",
      "C:104",
      "C:105",
      "C:106",
      "C:107",
      "C:108",
      "C:109",
      "C:11",
      "C:110",
      "C:111",
      "C:112",
      "C:113",
      "C:114",
      "C:115",
      "C:116",
      "C:117",
      "C:118",
      "C:119",
      "C:12",
      "C:120",
      "C:121",
      "C:122",
      "C:123",
      "C:124",
      "C:125",
      "C:126",
      "C:127",
      "C:128",
      "C:129",
      "C:13",
      "C:130",
      "C:131",
      "C:132",
      "C:133",
      "C:134",
      "C:135",
      "C:136",
      "C:137",
      "C:138",
      "C:139",
      "C:14",
      "C:140",
      "C:141",
      "C:142",
      "C:143",
      "C:144",
      "C:145",
      "C:146",
      "C:147",
      "C:148",
      "C:149",
      "C:15",
      "C:150",
      "C:151",
      "C:152",
      "C:153",
      "C:154",
      "C:155",
      "C:156",
      "C:157",
      "C:158",
      "C:159",
      "C:16",
      "C:160",
      "C:161",
      "C:162",
      "C:163",
      "C:164",
      "C:165",
      "C:166",
      "C:167",
      "C:168",
      "C:169",
      "C:17",
      "C:170",
      "C:171",
      "C:172",
      "C:173",
      "C:174",
      "C:175",
      "C:176",
      "C:177",
      "C:178",
      "C:179",
      "C:18",
      "C:180",
      "C:181",
      "C:182",
      "C:183",
      "C:184",
      "C:185",
      "C:186",
      "C:187",
      "C:188",
      "C:189",
      "C:190",
      "C:191",
      "C:192",
      "C:193",
      "C:194",
      "C:195",
      "C:196",
      "C:197",
      "C:198",
      "C:199",
      "C:2",
      "C:20",
      "C:200",
      "C:201",
      "C:202",
      "C:203",
      "C:204",
      "C:205",
      "C:206",
      "C:207",
      "C:208",
      "C:209",
      "C:21",
      "C:210",
      "C:211",
      "C:212",
      "C:213",
      "C:214",
      "C:22",
      "C:23",
      "C:24",
      "C:25",
      "C:26",
      "C:27",
      "C:28",
      "C:29",
      "C:3",
      "C:30",
      "C:31",
      "C:32",
      "C:33",
      "C:34",
      "C:35",
      "C:36",
      "C:37",
      "C:38",
      "C:39",
      "C:4",
      "C:40",
      "C:41",
      "C:42",
      "C:43",
      "C:44",
      "C:45",
      "C:46",
      "C:47",
      "C:48",
      "C:49",
      "C:5",
      "C:50",
      "C:51",
      "C:52",
      "C:53",
      "C:54",
      "C:55",
      "C:56",
      "C:57",
      "C:58",
      "C:59",
      "C:6",
      "C:60",
      "C:61",
      "C:62",
      "C:63",
      "C:64",
      "C:65",
      "C:66",
      "C:67",
      "C:68",
      "C:69",
      "C:7",
      "C:70",
      "C:71",
      "C:72",
      "C:73",
      "C:74",
      "C:75",
      "C:76",
      "C:77",
      "C:78",
      "C:79",
      "C:8",
      "C:80",
      "C:81",
      "C:82",
      "C:83",
      "C:84",
      "C:85",
      "C:86",
      "C:87",
      "C:88",
      "C:89",
      "C:9",
      "C:90",
      "C:91",
      "C:92",
      "C:93",
      "C:94",
      "C:95",
      "C:96",
      "C:97",
      "C:98",
      "C:99",
      "D:1",
      "D:10",
      "D:100",
      "D:101",
      "D:102",
      "D:103",
      "D:104",
      "D:105",
      "D:106",
      "D:107",
      "D:108",
      "D:109",
      "D:11",
      "D:110",
      "D:111",
      "D:112",
      "D:113",
      "D:114",
      "D:115",
      "D:116",
      "D:117",
      "D:118",
      "D:119",
      "D:12",
      "D:120",
      "D:121",
      "D:122",
      "D:123",
      "D:124",
      "D:125",
      "D:126",
      "D:127",
      "D:128",
      "D:129",
      "D:13",
      "D:130",
      "D:131",
      "D:132",
      "D:133",
      "D:134",
      "D:135",
      "D:136",
      "D:137",
      "D:138",
      "D:139",
      "D:14",
      "D:140",
      "D:141",
      "D:142",
      "D:143",
      "D:144",
      "D:145",
      "D:146",
      "D:147",
      "D:148",
      "D:149",
      "D:15",
      "D:150",
      "D:151",
      "D:152",
      "D:154",
      "D:155",
      "D:16",
      "D:160",
      "D:161",
      "D:162",
      "D:163",
      "D:164",
      "D:165",
      "D:166",
      "D:167",
      "D:169",
      "D:17",
      "D:170",
      "D:171",
      "D:172",
      "D:173",
      "D:174",
      "D:175",
      "D:176",
      "D:177",
      "D:178",
      "D:18",
      "D:181",
      "D:182",
      "D:183",
      "D:184",
      "D:185",
      "D:186",
      "D:187",
      "D:188",
      "D:189",
      "D:19",
      "D:190",
      "D:191",
      "D:192",
      "D:193",
      "D:194",
      "D:196",
      "D:197",
      "D:198",
      "D:2",
      "D:20",
      "D:200",
      "D:201",
      "D:202",
      "D:203",
      "D:204",
      "D:206",
      "D:207",
      "D:208",
      "D:209",
      "D:21",
      "D:210",
      "D:211",
      "D:212",
      "D:213",
      "D:214",
      "D:215",
      "D:216",
      "D:217",
      "D:218",
      "D:219",
      "D:22",
      "D:220",
      "D:221",
      "D:23",
      "D:24",
      "D:25",
      "D:26",
      "D:27",
      "D:28",
      "D:29",
      "D:3",
      "D:30",
      "D:31",
      "D:32",
      "D:33",
      "D:34",
      "D:35",
      "D:36",
      "D:37",
      "D:38",
      "D:39",
      "D:4",
      "D:40",
      "D:41",
      "D:42",
      "D:43",
      "D:44",
      "D:45",
      "D:46",
      "D:47",
      "D:48",
      "D:49",
      "D:5",
      "D:50",
      "D:51",
      "D:52",
      "D:53",
      "D:54",
      "D:55",
      "D:56",
      "D:57",
      "D:58",
      "D:59",
      "D:6",
      "D:60",
      "D:61",
      "D:62",
      "D:63",
      "D:64",
      "D:65",
      "D:66",
      "D:67",
      "D:68",
      "D:69",
      "D:7",
      "D:70",
      "D:71",
      "D:72",
      "D:73",
      "D:74",
      "D:75",
      "D:76",
      "D:77",
      "D:78",
      "D:79",
      "D:8",
      "D:80",
      "D:81",
      "D:82",
      "D:83",
      "D:84",
      "D:85",
      "D:86",
      "D:87",
      "D:88",
      "D:89",
      "D:9",
      "D:90",
      "D:91",
      "D:92",
      "D:93",
      "D:94",
      "D:95",
      "D:96",
      "D:97",
      "D:98",
      "D:99"
    ],
    "C:20": [
      "C:1",
      "C:10",
      "C:100",
      "C:101",
      "C:102",
      "C:103",
      "C:104",
      "C:105",
      "C:106",
      "C:107",
      "C:108",
      "C:109",
      "C:11",
      "C:110",
      "C:111",
      "C:112",
      "C:113",
      "C:114",
      "C:115",
      "C:116",
      "C:117",
      "C:118",
      "C:119",
      "C:12",
      "C:120",
      "C:121",
      "C:122",
      "C:123",
      "C:124",
      "C:125",
      "C:126",
      "C:127",
      "C:128",
      "C:129",
      "C:13",
      "C:130",
      "C:131",
      "C:132",
      "C:133",
      "C:134",
      "C:135",
      "C:136",
      "C:137",
      "C:138",
      "C:139",
      "C:14",
      "C:140",
      "C:141",
      "C:142",
      "C:143",
      "C:144",
      "C:145",
      "C:146",
      "C:147",
      "C:148",
      "C:149",
      "C:15",
      "C:150",
      "C:151",
      "C:152",
      "C:153",
      "C:154",
      "C:155",
      "C:156",
      "C:157",
      "C:158",
      "C:159",
      "C:16",
      "C:160",
      "C:161",
      "C:162",
      "C:163",
      "C:164",
      "C:165",
      "C:166",
      "C:167",
      "C:168",
      "C:169",
      "C:17",
      "C:170",
      "C:171",
      "C:172",
      "C:173",
      "C:174",
      "C:175",
      "C:176",
      "C:177",
      "C:178",
      "C:179",
      "C:18",
      "C:180",
      "C:181",
      "C:182",
      "C:183",
      "C:184",
      "C:185",
      "C:186",
      "C:187",
      "C:188",
      "C:189",
      "C:19",
      "C:190",
      "C:191",
      "C:192",
      "C:193",
      "C:194",
      "C:195",
      "C:196",
      "C:197",
      "C:198",
      "C:199",
      "C:2",
      "C:200",
      "C:201",
      "C:202",
      "C:203",
      "C:204",
      "C:205",
      "C:206",
      "C:207",
      "C:208",
      "C:209",
      "C:21",
      "C:210",
      "C:211",
      "C:212",
      "C:213",
      "C:214",
      "C:22",
      "C:23",
      "C:24",
      "C:25",
      "C:26",
      "C:27",
      "C:28",
      "C:29",
      "C:3",
      "C:30",
      "C:31",
      "C:32",
      "C:33",
      "C:34",
      "C:35",
      "C:36",
      "C:37",
      "C:38",
      "C:39",
      "C:4",
      "C:40",
      "C:41",
      "C:42",
      "C:43",
      "C:44",
      "C:45",
      "C:46",
      "C:47",
      "C:48",
      "C:49",
      "C:5",
      "C:50",
      "C:51",
      "C:52",
      "C:53",
      "C:54",
      "C:55",
      "C:56",
      "C:57",
      "C:58",
      "C:59",
      "C:6",
      "C:60",
      "C:61",
      "C:62",
      "C:63",
      "C:64",
      "C:65",
      "C:66",
      "C:67",
      "C:68",
      "C:69",
      "C:7",
      "C:70",
      "C:71",
      "C:72",
      "C:73",
      "C:74",
      "C:75",
      "C:76",
      "C:77",
      "C:78",
      "C:79",
      "C:8",
      "C:80",
      "C:81",
      "C:82",
      "C:83",
      "C:84",
      "C:85",
      "C:86",
      "C:87",
      "C:88",
      "C:89",
      "C:9",
      "C:90",
      "C:91",
      "C:92",
      "C:93",
      "C:94",
      "C:95",
      "C:96",
      "C:97",
      "C:98",
      "C:99",
      "D:1",
      "D:10",
      "D:100",
      "D:101",
      "D:102",
      "D:103",
      "D:104",
      "D:105",
      "D:106",
      "D:107",
      "D:108",
      "D:109",
      "D:11",
      "D:110",
      "D:111",
      "D:112",
      "D:113",
      "D:114",
      "D:115",
      "D:116",
      "D:117",
      "D:118",
      "D:119",
      "D:12",
      "D:120",
      "D:121",
      "D:122",
      "D:123",
      "D:124",
      "D:125",
      "D:126",
      "D:127",
      "D:128",
      "D:129",
      "D:13",
      "D:130",
      "D:131",
      "D:132",
      "D:133",
      "D:134",
      "D:135",
      "D:136",
      "D:137",
      "D:138",
      "D:139",
      "D:14",
      "D:140",
      "D:141",
      "D:142",
      "D:143",
      "D:144",
      "D:145",
      "D:146",
      "D:147",
      "D:148",
      "D:149",
      "D:15",
      "D:150",
      "D:151",
      "D:152",
      "D:154",
      "D:155",
      "D:16",
      "D:160",
      "D:161",
      "D:162",
      "D:163",
      "D:164",
      "D:165",
      "D:166",
      "D:167",
      "D:169",
      "D:17",
      "D:170",
      "D:171",
      "D:172",
      "D:173",
      "D:174",
      "D:175",
      "D:176",
      "D:177",
      "D:178",
      "D:18",
      "D:181",
      "D:182",
      "D:183",
      "D:184",
      "D:185",
      "D:186",
      "D:187",
      "D:188",
      "D:189",
      "D:19",
      "D:190",
      "D:191",
      "D:192",
      "D:193",
      "D:194",
      "D:196",
      "D:197",
      "D:198",
      "D:2",
      "D:20",
      "D:200",
      "D:201",
      "D:202",
      "D:203",
      "D:204",
      "D:206",
      "D:207",
      "D:208",
      "D:209",
      "D:21",
      "D:210",
      "D:211",
      "D:212",
      "D:213",
      "D:214",
      "D:215",
      "D:216",
      "D:217",
      "D:218",
      "D:219",
      "D:22",
      "D:220",
      "D:221",
      "D:23",
      "D:24",
      "D:25",
      "D:26",
      "D:27",
      "D:28",
      "D:29",
      "D:3",
      "D:30",
      "D:31",
      "D:32",
      "D:33",
      "D:34",
      "D:35",
      "D:36",
      "D:37",
      "D:38",
      "D:39",
      "D:4",
      "D:40",
      "D:41",
      "D:42",
      "D:43",
      "D:44",
      "D:45",
      "D:46",
      "D:47",
      "D:48",
      "D:49",
      "D:5",
      "D:50",
      "D:51",
      "D:52",
      "D:53",
      "D:54",
      "D:55",
      "D:56",
      "D:57",
      "D:58",
      "D:59",
      "D:6",
      "D:60",
      "D:61",
      "D:62",
      "D:63",
      "D:64",
      "D:65",
      "D:66",
      "D:67",
      "D:68",
      "D:69",
      "D:7",
      "D:70",
      "D:71",
      "D:72",
      "D:73",
      "D:74",
      "D:75",
      "D:76",
      "D:77",
      "D:78",
      "D:79",
      "D:8",
      "D:80",
      "D:81",
      "D:82",
      "D:83",
      "D:84",
      "D:85",
      "D:86",
      "D:87",
      "D:88",
      "D:89",
      "D:9",
      "D:90",
      "D:91",
      "D:92",
      "D:93",
      "D:94",
      "D:95",
      "D:96",
      "D:97",
      "D:98",
      "D:99"
    ],
    "C:21": [
      "C:1",
      "C:10",
      "C:100",
      "C:101",
      "C:102",
      "C:103",
      "C:104",
      "C:105",
      "C:106",
      "C:107",
      "C:108",
      "C:109",
      "C:11",
      "C:110",
      "C:111",
      "C:112",
      "C:113",
      "C:114",
      "C:115",
      "C:116",
      "C:117",
      "C:118",
      "C:119",
      "C:12",
      "C:120",
      "C:121",
      "C:122",
      "C:123",
      "C:124",
      "C:125",
      "C:126",
      "C:127",
      "C:128",
      "C:129",
      "C:13",
      "C:130",
      "C:131",
      "C:132",
      "C:133",
      "C:134",
      "C:135",
      "C:136",
      "C:137",
      "C:138",
      "C:139",
      "C:14",
      "C:140",
      "C:141",
      "C:142",
      "C:143",
      "C:144",
      "C:145",
      "C:146",
      "C:147",
      "C:148",
      "C:149",
      "C:15",
      "C:150",
      "C:151",
      "C:152",
      "C:153",
      "C:154",
      "C:155",
      "C:156",
      "C:157",
      "C:158",
      "C:159",
      "C:16",
      "C:160",
      "C:161",
      "C:162",
      "C:163",
      "C:164",
      "C:165",
      "C:166",
      "C:167",
      "C:168",
      "C:169",
      "C:17",
      "C:170",
      "C:171",
      "C:172",
      "C:173",
      "C:174",
      "C:175",
      "C:176",
      "C:177",
      "C:178",
      "C:179",
      "C:18",
      "C:180",
      "C:181",
      "C:182",
      "C:183",
      "C:184",
      "C:185",
      "C:186",
      "C:187",
      "C:188",
      "C:189",
      "C:19",
      "C:190",
      "C:191",
      "C:192",
      "C:193",
      "C:194",
      "C:195",
      "C:196",
      "C:197",
      "C:198",
      "C:199",
      "C:2",
      "C:20",
      "C:200",
      "C:201",
      "C:202",
      "C:203",
      "C:204",
      "C:205",
      "C:206",
      "C:207",
      "C:208",
      "C:209",
      "C:210",
      "C:211",
      "C:212",
      "C:213",
      "C:214",
      "C:22",
      "C:23",
      "C:24",
      "C:25",
      "C:26",
      "C:27",
      "C:28",
      "C:29",
      "C:3",
      "C:30",
      "C:31",
      "C:32",
      "C:33",
      "C:34",
      "C:35",
      "C:36",
      "C:37",
      "C:38",
      "C:39",
      "C:4",
      "C:40",
      "C:41",
      "C:42",
      "C:43",
      "C:44",
      "C:45",
      "C:46",
      "C:47",
      "C:48",
      "C:49",
      "C:5",
      "C:50",
      "C:51",
      "C:52",
      "C:53",
      "C:54",
      "C:55",
      "C:56",
      "C:57",
      "C:58",
      "C:59",
      "C:6",
      "C:60",
      "C:61",
      "C:62",
      "C:63",
      "C:64",
      "C:65",
      "C:66",
      "C:67",
      "C:68",
      "C:69",
      "C:7",
      "C:70",
      "C:71",
      "C:72",
      "C:73",
      "C:74",
      "C:75",
      "C:76",
      "C:77",
      "C:78",
      "C:79",
      "C:8",
      "C:80",
      "C:81",
      "C:82",
      "C:83",
      "C:84",
      "C:85",
      "C:86",
      "C:87",
      "C:88",
      "C:89",
      "C:9",
      "C:90",
      "C:91",
      "C:92",
      "C:93",
      "C:94",
      "C:95",
      "C:96",
      "C:97",
      "C:98",
      "C:99",
      "D:1",
      "D:10",
      "D:100",
      "D:101",
      "D:102",
      "D:103",
      "D:104",
      "D:105",
      "D:106",
      "D:107",
      "D:108",
      "D:109",
      "D:11",
      "D:110",
      "D:111",
      "D:112",
      "D:113",
      "D:114",
      "D:115",
      "D:116",
      "D:117",
      "D:118",
      "D:119",
      "D:12",
      "D:120",
      "D:121",
      "D:122",
      "D:123",
      "D:124",
      "D:125",
      "D:126",
      "D:127",
      "D:128",
      "D:129",
      "D:13",
      "D:130",
      "D:131",
      "D:132",
      "D:133",
      "D:134",
      "D:135",
      "D:136",
      "D:137",
      "D:138",
      "D:139",
      "D:14",
      "D:140",
      "D:141",
      "D:142",
      "D:143",
      "D:144",
      "D:145",
      "D:146",
      "D:147",
      "D:148",
      "D:149",
      "D:15",
      "D:150",
      "D:151",
      "D:152",
      "D:154",
      "D:155",
      "D:16",
      "D:160",
      "D:161",
      "D:162",
      "D:163",
      "D:164",
      "D:165",
      "D:166",
      "D:167",
      "D:169",
      "D:17",
      "D:170",
      "D:171",
      "D:172",
      "D:173",
      "D:174",
      "D:175",
      "D:176",
      "D:177",
      "D:178",
      "D:18",
      "D:181",
      "D:182",
      "D:183",
      "D:184",
      "D:185",
      "D:186",
      "D:187",
      "D:188",
      "D:189",
      "D:19",
      "D:190",
      "D:191",
      "D:192",
      "D:193",
      "D:194",
      "D:196",
      "D:197",
      "D:198",
      "D:2",
      "D:20",
      "D:200",
      "D:201",
      "D:202",
      "D:203",
      "D:204",
      "D:206",
      "D:207",
      "D:208",
      "D:209",
      "D:21",
      "D:210",
      "D:211",
      "D:212",
      "D:213",
      "D:214",
      "D:215",
      "D:216",
      "D:217",
      "D:218",
      "D:219",
      "D:22",
      "D:220",
      "D:221",
      "D:23",
      "D:24",
      "D:25",
      "D:26",
      "D:27",
      "D:28",
      "D:29",
      "D:3",
      "D:30",
      "D:31",
      "D:32",
      "D:33",
      "D:34",
      "D:35",
      "D:36",
      "D:37",
      "D:38",
      "D:39",
      "D:4",
      "D:40",
      "D:41",
      "D:42",
      "D:43",
      "D:44",
      "D:45",
      "D:46",
      "D:47",
      "D:48",
      "D:49",
      "D:5",
      "D:50",
      "D:51",
      "D:52",
      "D:53",
      "D:54",
      "D:55",
      "D:56",
      "D:57",
      "D:58",
      "D:59",
      "D:6",
      "D:60",
      "D:61",
      "D:62",
      "D:63",
      "D:64",
      "D:65",
      "D:66",
      "D:67",
      "D:68",
      "D:69",
      "D:7",
      "D:70",
      "D:71",
      "D:72",
      "D:73",
      "D:74",
      "D:75",
      "D:76",
      "D:77",
      "D:78",
      "D:79",
      "D:8",
      "D:80",
      "D:81",
      "D:82",
      "D:83",
      "D:84",
      "D:85",
      "D:86",
      "D:87",
      "D:88",
      "D:89",
      "D:9",
      "D:90",
      "D:91",
      "D:92",
      "D:93",
      "D:94",
      "D:95",
      "D:96",
      "D:97",
      "D:98",
      "D:99"
    ],
    "C:22": [
      "C:1",
      "C:10",
      "C:100",
      "C:101",
      "C:102",
      "C:103",
      "C:104",
      "C:105",
      "C:106",
      "C:107",
      "C:108",
      "C:109",
      "C:11",
      "C:110",
      "C:111",
      "C:112",
      "C:113",
      "C:114",
      "C:115",
      "C:116",
      "C:117",
      "C:118",
      "C:119",
      "C:12",
      "C:120",
      "C:121",
      "C:122",
      "C:123",
      "C:124",
      "C:125",
      "C:126",
      "C:127",
      "C:128",
      "C:129",
      "C:13",
      "C:130",
      "C:131",
      "C:132",
      "C:133",
      "C:134",
      "C:135",
      "C:136",
      "C:137",
      "C:138",
      "C:139",
      "C:14",
      "C:140",
      "C:141",
      "C:142",
      "C:143",
      "C:144",
      "C:145",
      "C:146",
      "C:147",
      "C:148",
      "C:149",
      "C:15",
      "C:150",
      "C:151",
      "C:152",
      "C:153",
      "C:154",
      "C:155",
      "C:156",
      "C:157",
      "C:158",
      "C:159",
      "C:16",
      "C:160",
      "C:161",
      "C:162",
      "C:163",
      "C:164",
      "C:165",
      "C:166",
      "C:167",
      "C:168",
      "C:169",
      "C:17",
      "C:170",
      "C:171",
      "C:172",
      "C:173",
      "C:174",
      "C:175",
      "C:176",
      "C:177",
      "C:178",
      "C:179",
      "C:18",
      "C:180",
      "C:181",
      "C:182",
      "C:183",
      "C:184",
      "C:185",
      "C:186",
      "C:187",
      "C:188",
      "C:189",
      "C:19",
      "C:190",
      "C:191",
      "C:192",
      "C:193",
      "C:194",
      "C:195",
      "C:196",
      "C:197",
      "C:198",
      "C:199",
      "C:2",
      "C:20",
      "C:200",
      "C:201",
      "C:202",
      "C:203",
      "C:204",
      "C:205",
      "C:206",
      "C:207",
      "C:208",
      "C:209",
      "C:21",
      "C:210",
      "C:211",
      "C:212",
      "C:213",
      "C:214",
      "C:23",
      "C:24",
      "C:25",
      "C:26",
      "C:27",
      "C:28",
      "C:29",
      "C:3",
      "C:30",
      "C:31",
      "C:32",
      "C:33",
      "C:34",
      "C:35",
      "C:36",
      "C:37",
      "C:38",
      "C:39",
      "C:4",
      "C:40",
      "C:41",
      "C:42",
      "C:43",
      "C:44",
      "C:45",
      "C:46",
      "C:47",
      "C:48",
      "C:49",
      "C:5",
      "C:50",
      "C:51",
      "C:52",
      "C:53",
      "C:54",
      "C:55",
      "C:56",
      "C:57",
      "C:58",
      "C:59",
      "C:6",
      "C:60",
      "C:61",
      "C:62",
      "C:63",
      "C:64",
      "C:65",
      "C:66",
      "C:67",
      "C:68",
      "C:69",
      "C:7",
      "C:70",
      "C:71",
      "C:72",
      "C:73",
      "C:74",
      "C:75",
      "C:76",
      "C:77",
      "C:78",
      "C:79",
      "C:8",
      "C:80",
      "C:81",
      "C:82",
      "C:83",
      "C:84",
      "C:85",
      "C:86",
      "C:87",
      "C:88",
      "C:89",
      "C:9",
      "C:90",
      "C:91",
      "C:92",
      "C:93",
      "C:94",
      "C:95",
      "C:96",
      "C:97",
      "C:98",
      "C:99",
      "D:1",
      "D:10",
      "D:100",
      "D:101",
      "D:102",
      "D:103",
      "D:104",
      "D:105",
      "D:106",
      "D:107",
      "D:108",
      "D:109",
      "D:11",
      "D:110",
      "D:111",
      "D:112",
      "D:113",
      "D:114",
      "D:115",
      "D:116",
      "D:117",
      "D:118",
      "D:119",
      "D:12",
      "D:120",
      "D:121",
      "D:122",
      "D:123",
      "D:124",
      "D:125",
      "D:126",
      "D:127",
      "D:128",
      "D:129",
      "D:13",
      "D:130",
      "D:131",
      "D:132",
      "D:133",
      "D:134",
      "D:135",
      "D:136",
      "D:137",
      "D:138",
      "D:139",
      "D:14",
      "D:140",
      "D:141",
      "D:142",
      "D:143",
      "D:144",
      "D:145",
      "D:146",
      "D:147",
      "D:148",
      "D:149",
      "D:15",
      "D:150",
      "D:151",
      "D:152",
      "D:154",
      "D:155",
      "D:16",
      "D:160",
      "D:161",
      "D:162",
      "D:163",
      "D:164",
      "D:165",
      "D:166",
      "D:167",
      "D:169",
      "D:17",
      "D:170",
      "D:171",
      "D:172",
      "D:173",
      "D:174",
      "D:175",
      "D:176",
      "D:177",
      "D:178",
      "D:18",
      "D:181",
      "D:182",
      "D:183",
      "D:184",
      "D:185",
      "D:186",
      "D:187",
      "D:188",
      "D:189",
      "D:19",
      "D:190",
      "D:191",
      "D:192",
      "D:193",
      "D:194",
      "D:196",
      "D:197",
      "D:198",
      "D:2",
      "D:20",
      "D:200",
      "D:201",
      "D:202",
      "D:203",
      "D:204",
      "D:206",
      "D:207",
      "D:208",
      "D:209",
      "D:21",
      "D:210",
      "D:211",
      "D:212",
      "D:213",
      "D:214",
      "D:215",
      "D:216",
      "D:217",
      "D:218",
      "D:219",
      "D:22",
      "D:220",
      "D:221",
      "D:23",
      "D:24",
      "D:25",
      "D:26",
      "D:27",
      "D:28",
      "D:29",
      "D:3",
      "D:30",
      "D:31",
      "D:32",
      "D:33",
      "D:34",
      "D:35",
      "D:36",
      "D:37",
      "D:38",
      "D:39",
      "D:4",
      "D:40",
      "D:41",
      "D:42",
      "D:43",
      "D:44",
      "D:45",
      "D:46",
      "D:47",
      "D:48",
      "D:49",
      "D:5",
      "D:50",
      "D:51",
      "D:52",
      "D:53",
      "D:54",
      "D:55",
      "D:56",
      "D:57",
      "D:58",
      "D:59",
      "D:6",
      "D:60",
      "D:61",
      "D:62",
      "D:63",
      "D:64",
      "D:65",
      "D:66",
      "D:67",
      "D:68",
      "D:69",
      "D:7",
      "D:70",
      "D:71",
      "D:72",
      "D:73",
      "D:74",
      "D:75",
      "D:76",
      "D:77",
      "D:78",
      "D:79",
      "D:8",
      "D:80",
      "D:81",
      "D:82",
      "D:83",
      "D:84",
      "D:85",
      "D:86",
      "D:87",
      "D:88",
      "D:89",
      "D:9",
      "D:90",
      "D:91",
      "D:92",
      "D:93",
      "D:94",
      "D:95",
      "D:96",
      "D:97",
      "D:98",
      "D:99"
    ],
    "C:23": [
      "C:1",
      "C:10",
      "C:100",
      "C:101",
      "C:102",
      "C:103",
      "C:104",
      "C:105",
      "C:106",
      "C:107",
      "C:108",
      "C:109",
      "C:11",
      "C:110",
      "C:111",
      "C:112",
      "C:113",
      "C:114",
      "C:115",
      "C:116",
      "C:117",
      "C:118",
      "C:119",
      "C:12",
      "C:120",
      "C:121",
      "C:122",
      "C:123",
      "C:124",
      "C:125",
      "C:126",
      "C:127",
      "C:128",
      "C:129",
      "C:13",
      "C:130",
      "C:131",
      "C:132",
      "C:133",
      "C:134",
      "C:135",
      "C:136",
      "C:137",
      "C:138",
      "C:139",
      "C:14",
      "C:140",
      "C:141",
      "C:142",
      "C:143",
      "C:144",
      "C:145",
      "C:146",
      "C:147",
      "C:148",
      "C:149",
      "C:15",
      "C:150",
      "C:151",
      "C:152",
      "C:153",
      "C:154",
      "C:155",
      "C:156",
      "C:157",
      "C:158",
      "C:159",
      "C:16",
      "C:160",
      "C:161",
      "C:162",
      "C:163",
      "C:164",
      "C:165",
      "C:166",
      "C:167",
      "C:168",
      "C:169",
      "C:17",
      "C:170",
      "C:171",
      "C:172",
      "C:173",
      "C:174",
      "C:175",
      "C:176",
      "C:177",
      "C:178",
      "C:179",
      "C:18",
      "C:180",
      "C:181",
      "C:182",
      "C:183",
      "C:184",
      "C:185",
      "C:186",
      "C:187",
      "C:188",
      "C:189",
      "C:19",
      "C:190",
      "C:191",
      "C:192",
      "C:193",
      "C:194",
      "C:195",
      "C:196",
      "C:197",
      "C:198",
      "C:199",
      "C:2",
      "C:20",
      "C:200",
      "C:201",
      "C:202",
      "C:203",
      "C:204",
      "C:205",
      "C:206",
      "C:207",
      "C:208",
      "C:209",
      "C:21",
      "C:210",
      "C:211",
      "C:212",
      "C:213",
      "C:214",
      "C:22",
      "C:24",
      "C:25",
      "C:26",
      "C:27",
      "C:28",
      "C:29",
      "C:3",
      "C:30",
      "C:31",
      "C:32",
      "C:33",
      "C:34",
      "C:35",
      "C:36",
      "C:37",
      "C:38",
      "C:39",
      "C:4",
      "C:40",
      "C:41",
      "C:42",
      "C:43",
      "C:44",
      "C:45",
      "C:46",
      "C:47",
      "C:48",
      "C:49",
      "C:5",
      "C:50",
      "C:51",
      "C:52",
      "C:53",
      "C:54",
      "C:55",
      "C:56",
      "C:57",
      "C:58",
      "C:59",
      "C:6",
      "C:60",
      "C:61",
      "C:62",
      "C:63",
      "C:64",
      "C:65",
      "C:66",
      "C:67",
      "C:68",
      "C:69",
      "C:7",
      "C:70",
      "C:71",
      "C:72",
      "C:73",
      "C:74",
      "C:75",
      "C:76",
      "C:77",
      "C:78",
      "C:79",
      "C:8",
      "C:80",
      "C:81",
      "C:82",
      "C:83",
      "C:84",
      "C:85",
      "C:86",
      "C:87",
      "C:88",
      "C:89",
      "C:9",
      "C:90",
      "C:91",
      "C:92",
      "C:93",
      "C:94",
      "C:95",
      "C:96",
      "C:97",
      "C:98",
      "C:99",
      "D:1",
      "D:10",
      "D:100",
      "D:101",
      "D:102",
      "D:103",
      "D:104",
      "D:105",
      "D:106",
      "D:107",
      "D:108",
      "D:109",
      "D:11",
      "D:110",
      "D:111",
      "D:112",
      "D:113",
      "D:114",
      "D:115",
      "D:116",
      "D:117",
      "D:118",
      "D:119",
      "D:12",
      "D:120",
      "D:121",
      "D:122",
      "D:123",
      "D:124",
      "D:125",
      "D:126",
      "D:127",
      "D:128",
      "D:129",
      "D:13",
      "D:130",
      "D:131",
      "D:132",
      "D:133",
      "D:134",
      "D:135",
      "D:136",
      "D:137",
      "D:138",
      "D:139",
      "D:14",
      "D:140",
      "D:141",
      "D:142",
      "D:143",
      "D:144",
      "D:145",
      "D:146",
      "D:147",
      "D:148",
      "D:149",
      "D:15",
      "D:150",
      "D:151",
      "D:152",
      "D:154",
      "D:155",
      "D:16",
      "D:160",
      "D:161",
      "D:162",
      "D:163",
      "D:164",
      "D:165",
      "D:166",
      "D:167",
      "D:169",
      "D:17",
      "D:170",
      "D:171",
      "D:172",
      "D:173",
      "D:174",
      "D:175",
      "D:176",
      "D:177",
      "D:178",
      "D:18",
      "D:181",
      "D:182",
      "D:183",
      "D:184",
      "D:185",
      "D:186",
      "D:187",
      "D:188",
      "D:189",
      "D:19",
      "D:190",
      "D:191",
      "D:192",
      "D:193",
      "D:194",
      "D:196",
      "D:197",
      "D:198",
      "D:2",
      "D:20",
      "D:200",
      "D:201",
      "D:202",
      "D:203",
      "D:204",
      "D:206",
      "D:207",
      "D:208",
      "D:209",
      "D:21",
      "D:210",
      "D:211",
      "D:212",
      "D:213",
      "D:214",
      "D:215",
      "D:216",
      "D:217",
      "D:218",
      "D:219",
      "D:22",
      "D:220",
      "D:221",
      "D:23",
      "D:24",
      "D:25",
      "D:26",
      "D:27",
      "D:28",
      "D:29",
      "D:3",
      "D:30",
      "D:31",
      "D:32",
      "D:33",
      "D:34",
      "D:35",
      "D:36",
      "D:37",
      "D:38",
      "D:39",
      "D:4",
      "D:40",
      "D:41",
      "D:42",
      "D:43",
      "D:44",
      "D:45",
      "D:46",
      "D:47",
      "D:48",
      "D:49",
      "D:5",
      "D:50",
      "D:51",
      "D:52",
      "D:53",
      "D:54",
      "D:55",
      "D:56",
      "D:57",
      "D:58",
      "D:59",
      "D:6",
      "D:60",
      "D:61",
      "D:62",
      "D:63",
      "D:64",
      "D:65",
      "D:66",
      "D:67",
      "D:68",
      "D:69",
      "D:7",
      "D:70",
      "D:71",
      "D:72",
      "D:73",
      "D:74",
      "D:75",
      "D:76",
      "D:77",
      "D:78",
      "D:79",
      "D:8",
      "D:80",
      "D:81",
      "D:82",
      "D:83",
      "D:84",
      "D:85",
      "D:86",
      "D:87",
      "D:88",
      "D:89",
      "D:9",
      "D:90",
      "D:91",
      "D:92",
      "D:93",
      "D:94",
      "D:95",
      "D:96",
      "D:97",
      "D:98",
      "D:99"
    ],
    "C:24": [
      "C:1",
      "C:10",
      "C:100",
      "C:101",
      "C:102",
      "C:103",
      "C:104",
      "C:105",
      "C:106",
      "C:107",
      "C:108",
      "C:109",
      "C:11",
      "C:110",
      "C:111",
      "C:112",
      "C:113",
      "C:114",
      "C:115",
      "C:116",
      "C:117",
      "C:118",
      "C:119",
      "C:12",
      "C:120",
      "C:121",
      "C:122",
      "C:123",
      "C:124",
      "C:125",
      "C:126",
      "C:127",
      "C:128",
      "C:129",
      "C:13",
      "C:130",
      "C:131",
      "C:132",
      "C:133",
      "C:134",
      "C:135",
      "C:136",
      "C:137",
      "C:138",
      "C:139",
      "C:14",
      "C:140",
      "C:141",
      "C:142",
      "C:143",
      "C:144",
      "C:145",
      "C:146",
      "C:147",
      "C:148",
      "C:149",
      "C:15",
      "C:150",
      "C:151",
      "C:152",
      "C:153",
      "C:154",
      "C:155",
      "C:156",
      "C:157",
      "C:158",
      "C:159",
      "C:16",
      "C:160",
      "C:161",
      "C:162",
      "C:163",
      "C:164",
      "C:165",
      "C:166",
      "C:167",
      "C:168",
      "C:169",
      "C:17",
      "C:170",
      "C:171",
      "C:172",
      "C:173",
      "C:174",
      "C:175",
      "C:176",
      "C:177",
      "C:178",
      "C:179",
      "C:18",
      "C:180",
      "C:181",
      "C:182",
      "C:183",
      "C:184",
      "C:185",
      "C:186",
      "C:187",
      "C:188",
      "C:189",
      "C:19",
      "C:190",
      "C:191",
      "C:192",
      "C:193",
      "C:194",
      "C:195",
      "C:196",
      "C:197",
      "C:198",
      "C:199",
      "C:2",
      "C:20",
      "C:200",
      "C:201",
      "C:202",
      "C:203",
      "C:204",
      "C:205",
      "C:206",
      "C:207",
      "C:208",
      "C:209",
      "C:21",
      "C:210",
      "C:211",
      "C:212",
      "C:213",
      "C:214",
      "C:22",
      "C:23",
      "C:25",
      "C:26",
      "C:27",
      "C:28",
      "C:29",
      "C:3",
      "C:30",
      "C:31",
      "C:32",
      "C:33",
      "C:34",
      "C:35",
      "C:36",
      "C:37",
      "C:38",
      "C:39",
      "C:4",
      "C:40",
      "C:41",
      "C:42",
      "C:43",
      "C:44",
      "C:45",
      "C:46",
      "C:47",
      "C:48",
      "C:49",
      "C:5",
      "C:50",
      "C:51",
      "C:52",
      "C:53",
      "C:54",
      "C:55",
      "C:56",
      "C:57",
      "C:58",
      "C:59",
      "C:6",
      "C:60",
      "C:61",
      "C:62",
      "C:63",
      "C:64",
      "C:65",
      "C:66",
      "C:67",
      "C:68",
      "C:69",
      "C:7",
      "C:70",
      "C:71",
      "C:72",
      "C:73",
      "C:74",
      "C:75",
      "C:76",
      "C:77",
      "C:78",
      "C:79",
      "C:8",
      "C:80",
      "C:81",
      "C:82",
      "C:83",
      "C:84",
      "C:85",
      "C:86",
      "C:87",
      "C:88",
      "C:89",
      "C:9",
      "C:90",
      "C:91",
      "C:92",
      "C:93",
      "C:94",
      "C:95",
      "C:96",
      "C:97",
      "C:98",
      "C:99",
      "D:1",
      "D:10",
      "D:100",
      "D:101",
      "D:102",
      "D:103",
      "D:104",
      "D:105",
      "D:106",
      "D:107",
      "D:108",
      "D:109",
      "D:11",
      "D:110",
      "D:111",
      "D:112",
      "D:113",
      "D:114",
      "D:115",
      "D:116",
      "D:117",
      "D:118",
      "D:119",
      "D:12",
      "D:120",
      "D:121",
      "D:122",
      "D:123",
      "D:124",
      "D:125",
      "D:126",
      "D:127",
      "D:128",
      "D:129",
      "D:13",
      "D:130",
      "D:131",
      "D:132",
      "D:133",
      "D:134",
      "D:135",
      "D:136",
      "D:137",
      "D:138",
      "D:139",
      "D:14",
      "D:140",
      "D:141",
      "D:142",
      "D:143",
      "D:144",
      "D:145",
      "D:146",
      "D:147",
      "D:148",
      "D:149",
      "D:15",
      "D:150",
      "D:151",
      "D:152",
      "D:154",
      "D:155",
      "D:16",
      "D:160",
      "D:161",
      "D:162",
      "D:163",
      "D:164",
      "D:165",
      "D:166",
      "D:167",
      "D:169",
      "D:17",
      "D:170",
      "D:171",
      "D:172",
      "D:173",
      "D:174",
      "D:175",
      "D:176",
      "D:177",
      "D:178",
      "D:18",
      "D:181",
      "D:182",
      "D:183",
      "D:184",
      "D:185",
      "D:186",
      "D:187",
      "D:188",
      "D:189",
      "D:19",
      "D:190",
      "D:191",
      "D:192",
      "D:193",
      "D:194",
      "D:196",
      "D:197",
      "D:198",
      "D:2",
      "D:20",
      "D:200",
      "D:201",
      "D:202",
      "D:203",
      "D:204",
      "D:206",
      "D:207",
      "D:208",
      "D:209",
      "D:21",
      "D:210",
      "D:211",
      "D:212",
      "D:213",
      "D:214",
      "D:215",
      "D:216",
      "D:217",
      "D:218",
      "D:219",
      "D:22",
      "D:220",
      "D:221",
      "D:23",
      "D:24",
      "D:25",
      "D:26",
      "D:27",
      "D:28",
      "D:29",
      "D:3",
      "D:30",
      "D:31",
      "D:32",
      "D:33",
      "D:34",
      "D:35",
      "D:36",
      "D:37",
      "D:38",
      "D:39",
      "D:4",
      "D:40",
      "D:41",
      "D:42",
      "D:43",
      "D:44",
      "D:45",
      "D:46",
      "D:47",
      "D:48",
      "D:49",
      "D:5",
      "D:50",
      "D:51",
      "D:52",
      "D:53",
      "D:54",
      "D:55",
      "D:56",
      "D:57",
      "D:58",
      "D:59",
      "D:6",
      "D:60",
      "D:61",
      "D:62",
      "D:63",
      "D:64",
      "D:65",
      "D:66",
      "D:67",
      "D:68",
      "D:69",
      "D:7",
      "D:70",
      "D:71",
      "D:72",
      "D:73",
      "D:74",
      "D:75",
      "D:76",
      "D:77",
      "D:78",
      "D:79",
      "D:8",
      "D:80",
      "D:81",
      "D:82",
      "D:83",
      "D:84",
      "D:85",
      "D:86",
      "D:87",
      "D:88",
      "D:89",
      "D:9",
      "D:90",
      "D:91",
      "D:92",
      "D:93",
      "D:94",
      "D:95",
      "D:96",
      "D:97",
      "D:98",
      "D:99"
    ],
    "C:25": [
      "C:1",
      "C:10",
      "C:100",
      "C:101",
      "C:102",
      "C:103",
      "C:104",
      "C:105",
      "C:106",
      "C:107",
      "C:108",
      "C:109",
      "C:11",
      "C:110",
      "C:111",
      "C:112",
      "C:113",
      "C:114",
      "C:115",
      "C:116",
      "C:117",
      "C:118",
      "C:119",
      "C:12",
      "C:120",
      "C:121",
      "C:122",
      "C:123",
      "C:124",
      "C:125",
      "C:126",
      "C:127",
      "C:128",
      "C:129",
      "C:13",
      "C:130",
      "C:131",
      "C:132",
      "C:133",
      "C:134",
      "C:135",
      "C:136",
      "C:137",
      "C:138",
      "C:139",
      "C:14",
      "C:140",
      "C:141",
      "C:142",
      "C:143",
      "C:144",
      "C:145",
      "C:146",
      "C:147",
      "C:148",
      "C:149",
      "C:15",
      "C:150",
      "C:151",
      "C:152",
      "C:153",
      "C:154",
      "C:155",
      "C:156",
      "C:157",
      "C:158",
      "C:159",
      "C:16",
      "C:160",
      "C:161",
      "C:162",
      "C:163",
      "C:164",
      "C:165",
      "C:166",
      "C:167",
      "C:168",
      "C:169",
      "C:17",
      "C:170",
      "C:171",
      "C:172",
      "C:173",
      "C:174",
      "C:175",
      "C:176",
      "C:177",
      "C:178",
      "C:179",
      "C:18",
      "C:180",
      "C:181",
      "C:182",
      "C:183",
      "C:184",
      "C:185",
      "C:186",
      "C:187",
      "C:188",
      "C:189",
      "C:19",
      "C:190",
      "C:191",
      "C:192",
      "C:193",
      "C:194",
      "C:195",
      "C:196",
      "C:197",
      "C:198",
      "C:199",
      "C:2",
      "C:20",
      "C:200",
      "C:201",
      "C:202",
      "C:203",
      "C:204",
      "C:205",
      "C:206",
      "C:207",
      "C:208",
      "C:209",
      "C:21",
      "C:210",
      "C:211",
      "C:212",
      "C:213",
      "C:214",
      "C:22",
      "C:23",
      "C:24",
      "C:26",
      "C:27",
      "C:28",
      "C:29",
      "C:3",
      "C:30",
      "C:31",
      "C:32",
      "C:33",
      "C:34",
      "C:35",
      "C:36",
      "C:37",
      "C:38",
      "C:39",
      "C:4",
      "C:40",
      "C:41",
      "C:42",
      "C:43",
      "C:44",
      "C:45",
      "C:46",
      "C:47",
      "C:48",
      "C:49",
      "C:5",
      "C:50",
      "C:51",
      "C:52",
      "C:53",
      "C:54",
      "C:55",
      "C:56",
      "C:57",
      "C:58",
      "C:59",
      "C:6",
      "C:60",
      "C:61",
      "C:62",
      "C:63",
      "C:64",
      "C:65",
      "C:66",
      "C:67",
      "C:68",
      "C:69",
      "C:7",
      "C:70",
      "C:71",
      "C:72",
      "C:73",
      "C:74",
      "C:75",
      "C:76",
      "C:77",
      "C:78",
      "C:79",
      "C:8",
      "C:80",
      "C:81",
      "C:82",
      "C:83",
      "C:84",
      "C:85",
      "C:86",
      "C:87",
      "C:88",
      "C:89",
      "C:9",
      "C:90",
      "C:91",
      "C:92",
      "C:93",
      "C:94",
      "C:95",
      "C:96",
      "C:97",
      "C:98",
      "C:99",
      "D:1",
      "D:10",
      "D:100",
      "D:101",
      "D:102",
      "D:103",
      "D:104",
      "D:105",
      "D:106",
      "D:107",
      "D:108",
      "D:109",
      "D:11",
      "D:110",
      "D:111",
      "D:112",
      "D:113",
      "D:114",
      "D:115",
      "D:116",
      "D:117",
      "D:118",
      "D:119",
      "D:12",
      "D:120",
      "D:121",
      "D:122",
      "D:123",
      "D:124",
      "D:125",
      "D:126",
      "D:127",
      "D:128",
      "D:129",
      "D:13",
      "D:130",
      "D:131",
      "D:132",
      "D:133",
      "D:134",
      "D:135",
      "D:136",
      "D:137",
      "D:138",
      "D:139",
      "D:14",
      "D:140",
      "D:141",
      "D:142",
      "D:143",
      "D:144",
      "D:145",
      "D:146",
      "D:147",
      "D:148",
      "D:149",
      "D:15",
      "D:150",
      "D:151",
      "D:152",
      "D:154",
      "D:155",
      "D:16",
      "D:160",
      "D:161",
      "D:162",
      "D:163",
      "D:164",
      "D:165",
      "D:166",
      "D:167",
      "D:169",
      "D:17",
      "D:170",
      "D:171",
      "D:172",
      "D:173",
      "D:174",
      "D:175",
      "D:176",
      "D:177",
      "D:178",
      "D:18",
      "D:181",
      "D:182",
      "D:183",
      "D:184",
      "D:185",
      "D:186",
      "D:187",
      "D:188",
      "D:189",
      "D:19",
      "D:190",
      "D:191",
      "D:192",
      "D:193",
      "D:194",
      "D:196",
      "D:197",
      "D:198",
      "D:2",
      "D:20",
      "D:200",
      "D:201",
      "D:202",
      "D:203",
      "D:204",
      "D:206",
      "D:207",
      "D:208",
      "D:209",
      "D:21",
      "D:210",
      "D:211",
      "D:212",
      "D:213",
      "D:214",
      "D:215",
      "D:216",
      "D:217",
      "D:218",
      "D:219",
      "D:22",
      "D:220",
      "D:221",
      "D:23",
      "D:24",
      "D:25",
      "D:26",
      "D:27",
      "D:28",
      "D:29",
      "D:3",
      "D:30",
      "D:31",
      "D:32",
      "D:33",
      "D:34",
      "D:35",
      "D:36",
      "D:37",
      "D:38",
      "D:39",
      "D:4",
      "D:40",
      "D:41",
      "D:42",
      "D:43",
      "D:44",
      "D:45",
      "D:46",
      "D:47",
      "D:48",
      "D:49",
      "D:5",
      "D:50",
      "D:51",
      "D:52",
      "D:53",
      "D:54",
      "D:55",
      "D:56",
      "D:57",
      "D:58",
      "D:59",
      "D:6",
      "D:60",
      "D:61",
      "D:62",
      "D:63",
      "D:64",
      "D:65",
      "D:66",
      "D:67",
      "D:68",
      "D:69",
      "D:7",
      "D:70",
      "D:71",
      "D:72",
      "D:73",
      "D:74",
      "D:75",
      "D:76",
      "D:77",
      "D:78",
      "D:79",
      "D:8",
      "D:80",
      "D:81",
      "D:82",
      "D:83",
      "D:84",
      "D:85",
      "D:86",
      "D:87",
      "D:88",
      "D:89",
      "D:9",
      "D:90",
      "D:91",
      "D:92",
      "D:93",
      "D:94",
      "D:95",
      "D:96",
      "D:97",
      "D:98",
      "D:99"
    ],
    "C:26": [
      "C:1",
      "C:10",
      "C:100",
      "C:101",
      "C:102",
      "C:103",
      "C:104",
      "C:105",
      "C:106",
      "C:107",
      "C:108",
      "C:109",
      "C:11",
      "C:110",
      "C:111",
      "C:112",
      "C:113",
      "C:114",
      "C:115",
      "C:116",
      "C:117",
      "C:118",
      "C:119",
      "C:12",
      "C:120",
      "C:121",
      "C:122",
      "C:123",
      "C:124",
      "C:125",
      "C:126",
      "C:127",
      "C:128",
      "C:129",
      "C:13",
      "C:130",
      "C:131",
      "C:132",
      "C:133",
      "C:134",
      "C:135",
      "C:136",
      "C:137",
      "C:138",
      "C:139",
      "C:14",
      "C:140",
      "C:141",
      "C:142",
      "C:143",
      "C:144",
      "C:145",
      "C:146",
      "C:147",
      "C:148",
      "C:149",
      "C:15",
      "C:150",
      "C:151",
      "C:152",
      "C:153",
      "C:154",
      "C:155",
      "C:156",
      "C:157",
      "C:158",
      "C:159",
      "C:16",
      "C:160",
      "C:161",
      "C:162",
      "C:163",
      "C:164",
      "C:165",
      "C:166",
      "C:167",
      "C:168",
      "C:169",
      "C:17",
      "C:170",
      "C:171",
      "C:172",
      "C:173",
      "C:174",
      "C:175",
      "C:176",
      "C:177",
      "C:178",
      "C:179",
      "C:18",
      "C:180",
      "C:181",
      "C:182",
      "C:183",
      "C:184",
      "C:185",
      "C:186",
      "C:187",
      "C:188",
      "C:189",
      "C:19",
      "C:190",
      "C:191",
      "C:192",
      "C:193",
      "C:194",
      "C:195",
      "C:196",
      "C:197",
      "C:198",
      "C:199",
      "C:2",
      "C:20",
      "C:200",
      "C:201",
      "C:202",
      "C:203",
      "C:204",
      "C:205",
      "C:206",
      "C:207",
      "C:208",
      "C:209",
      "C:21",
      "C:210",
      "C:211",
      "C:212",
      "C:213",
      "C:214",
      "C:22",
      "C:23",
      "C:24",
      "C:25",
      "C:27",
      "C:28",
      "C:29",
      "C:3",
      "C:30",
      "C:31",
      "C:32",
      "C:33",
      "C:34",
      "C:35",
      "C:36",
      "C:37",
      "C:38",
      "C:39",
      "C:4",
      "C:40",
      "C:41",
      "C:42",
      "C:43",
      "C:44",
      "C:45",
      "C:46",
      "C:47",
      "C:48",
      "C:49",
      "C:5",
      "C:50",
      "C:51",
      "C:52",
      "C:53",
      "C:54",
      "C:55",
      "C:56",
      "C:57",
      "C:58",
      "C:59",
      "C:6",
      "C:60",
      "C:61",
      "C:62",
      "C:63",
      "C:64",
      "C:65",
      "C:66",
      "C:67",
      "C:68",
      "C:69",
      "C:7",
      "C:70",
      "C:71",
      "C:72",
      "C:73",
      "C:74",
      "C:75",
      "C:76",
      "C:77",
      "C:78",
      "C:79",
      "C:8",
      "C:80",
      "C:81",
      "C:82",
      "C:83",
      "C:84",
      "C:85",
      "C:86",
      "C:87",
      "C:88",
      "C:89",
      "C:9",
      "C:90",
      "C:91",
      "C:92",
      "C:93",
      "C:94",
      "C:95",
      "C:96",
      "C:97",
      "C:98",
      "C:99",
      "D:1",
      "D:10",
      "D:100",
      "D:101",
      "D:102",
      "D:103",
      "D:104",
      "D:105",
      "D:106",
      "D:107",
      "D:108",
      "D:109",
      "D:11",
      "D:110",
      "D:111",
      "D:112",
      "D:113",
      "D:114",
      "D:115",
      "D:116",
      "D:117",
      "D:118",
      "D:119",
      "D:12",
      "D:120",
      "D:121",
      "D:122",
      "D:123",
      "D:124",
      "D:125",
      "D:126",
      "D:127",
      "D:128",
      "D:129",
      "D:13",
      "D:130",
      "D:131",
      "D:132",
      "D:133",
      "D:134",
      "D:135",
      "D:136",
      "D:137",
      "D:138",
      "D:139",
      "D:14",
      "D:140",
      "D:141",
      "D:142",
      "D:143",
      "D:144",
      "D:145",
      "D:146",
      "D:147",
      "D:148",
      "D:149",
      "D:15",
      "D:150",
      "D:151",
      "D:152",
      "D:154",
      "D:155",
      "D:16",
      "D:160",
      "D:161",
      "D:162",
      "D:163",
      "D:164",
      "D:165",
      "D:166",
      "D:167",
      "D:169",
      "D:17",
      "D:170",
      "D:171",
      "D:172",
      "D:173",
      "D:174",
      "D:175",
      "D:176",
      "D:177",
      "D:178",
      "D:18",
      "D:181",
      "D:182",
      "D:183",
      "D:184",
      "D:185",
      "D:186",
      "D:187",
      "D:188",
      "D:189",
      "D:19",
      "D:190",
      "D:191",
      "D:192",
      "D:193",
      "D:194",
      "D:196",
      "D:197",
      "D:198",
      "D:2",
      "D:20",
      "D:200",
      "D:201",
      "D:202",
      "D:203",
      "D:204",
      "D:206",
      "D:207",
      "D:208",
      "D:209",
      "D:21",
      "D:210",
      "D:211",
      "D:212",
      "D:213",
      "D:214",
      "D:215",
      "D:216",
      "D:217",
      "D:218",
      "D:219",
      "D:22",
      "D:220",
      "D:221",
      "D:23",
      "D:24",
      "D:25",
      "D:26",
      "D:27",
      "D:28",
      "D:29",
      "D:3",
      "D:30",
      "D:31",
      "D:32",
      "D:33",
      "D:34",
      "D:35",
      "D:36",
      "D:37",
      "D:38",
      "D:39",
      "D:4",
      "D:40",
      "D:41",
      "D:42",
      "D:43",
      "D:44",
      "D:45",
      "D:46",
      "D:47",
      "D:48",
      "D:49",
      "D:5",
      "D:50",
      "D:51",
      "D:52",
      "D:53",
      "D:54",
      "D:55",
      "D:56",
      "D:57",
      "D:58",
      "D:59",
      "D:6",
      "D:60",
      "D:61",
      "D:62",
      "D:63",
      "D:64",
      "D:65",
      "D:66",
      "D:67",
      "D:68",
      "D:69",
      "D:7",
      "D:70",
      "D:71",
      "D:72",
      "D:73",
      "D:74",
      "D:75",
      "D:76",
      "D:77",
      "D:78",
      "D:79",
      "D:8",
      "D:80",
      "D:81",
      "D:82",
      "D:83",
      "D:84",
      "D:85",
      "D:86",
      "D:87",
      "D:88",
      "D:89",
      "D:9",
      "D:90",
      "D:91",
      "D:92",
      "D:93",
      "D:94",
      "D:95",
      "D:96",
      "D:97",
      "D:98",
      "D:99"
    ],
    "C:27": [
      "C:1",
      "C:10",
      "C:100",
      "C:101",
      "C:102",
      "C:103",
      "C:104",
      "C:105",
      "C:106",
      "C:107",
      "C:108",
      "C:109",
      "C:11",
      "C:110",
      "C:111",
      "C:112",
      "C:113",
      "C:114",
      "C:115",
      "C:116",
      "C:117",
      "C:118",
      "C:119",
      "C:12",
      "C:120",
      "C:121",
      "C:122",
      "C:123",
      "C:124",
      "C:125",
      "C:126",
      "C:127",
      "C:128",
      "C:129",
      "C:13",
      "C:130",
      "C:131",
      "C:132",
      "C:133",
      "C:134",
      "C:135",
      "C:136",
      "C:137",
      "C:138",
      "C:139",
      "C:14",
      "C:140",
      "C:141",
      "C:142",
      "C:143",
      "C:144",
      "C:145",
      "C:146",
      "C:147",
      "C:148",
      "C:149",
      "C:15",
      "C:150",
      "C:151",
      "C:152",
      "C:153",
      "C:154",
      "C:155",
      "C:156",
      "C:157",
      "C:158",
      "C:159",
      "C:16",
      "C:160",
      "C:161",
      "C:162",
      "C:163",
      "C:164",
      "C:165",
      "C:166",
      "C:167",
      "C:168",
      "C:169",
      "C:17",
      "C:170",
      "C:171",
      "C:172",
      "C:173",
      "C:174",
      "C:175",
      "C:176",
      "C:177",
      "C:178",
      "C:179",
      "C:18",
      "C:180",
      "C:181",
      "C:182",
      "C:183",
      "C:184",
      "C:185",
      "C:186",
      "C:187",
      "C:188",
      "C:189",
      "C:19",
      "C:190",
      "C:191",
      "C:192",
      "C:193",
      "C:194",
      "C:195",
      "C:196",
      "C:197",
      "C:198",
      "C:199",
      "C:2",
      "C:20",
      "C:200",
      "C:201",
      "C:202",
      "C:203",
      "C:204",
      "C:205",
      "C:206",
      "C:207",
      "C:208",
      "C:209",
      "C:21",
      "C:210",
      "C:211",
      "C:212",
      "C:213",
      "C:214",
      "C:22",
      "C:23",
      "C:24",
      "C:25",
      "C:26",
      "C:28",
      "C:29",
      "C:3",
      "C:30",
      "C:31",
      "C:32",
      "C:33",
      "C:34",
      "C:35",
      "C:36",
      "C:37",
      "C:38",
      "C:39",
      "C:4",
      "C:40",
      "C:41",
      "C:42",
      "C:43",
      "C:44",
      "C:45",
      "C:46",
      "C:47",
      "C:48",
      "C:49",
      "C:5",
      "C:50",
      "C:51",
      "C:52",
      "C:53",
      "C:54",
      "C:55",
      "C:56",
      "C:57",
      "C:58",
      "C:59",
      "C:6",
      "C:60",
      "C:61",
      "C:62",
      "C:63",
      "C:64",
      "C:65",
      "C:66",
      "C:67",
      "C:68",
      "C:69",
      "C:7",
      "C:70",
      "C:71",
      "C:72",
      "C:73",
      "C:74",
      "C:75",
      "C:76",
      "C:77",
      "C:78",
      "C:79",
      "C:8",
      "C:80",
      "C:81",
      "C:82",
      "C:83",
      "C:84",
      "C:85",
      "C:86",
      "C:87",
      "C:88",
      "C:89",
      "C:9",
      "C:90",
      "C:91",
      "C:92",
      "C:93",
      "C:94",
      "C:95",
      "C:96",
      "C:97",
      "C:98",
      "C:99",
      "D:1",
      "D:10",
      "D:100",
      "D:101",
      "D:102",
      "D:103",
      "D:104",
      "D:105",
      "D:106",
      "D:107",
      "D:108",
      "D:109",
      "D:11",
      "D:110",
      "D:111",
      "D:112",
      "D:113",
      "D:114",
      "D:115",
      "D:116",
      "D:117",
      "D:118",
      "D:119",
      "D:12",
      "D:120",
      "D:121",
      "D:122",
      "D:123",
      "D:124",
      "D:125",
      "D:126",
      "D:127",
      "D:128",
      "D:129",
      "D:13",
      "D:130",
      "D:131",
      "D:132",
      "D:133",
      "D:134",
      "D:135",
      "D:136",
      "D:137",
      "D:138",
      "D:139",
      "D:14",
      "D:140",
      "D:141",
      "D:142",
      "D:143",
      "D:144",
      "D:145",
      "D:146",
      "D:147",
      "D:148",
      "D:149",
      "D:15",
      "D:150",
      "D:151",
      "D:152",
      "D:154",
      "D:155",
      "D:16",
      "D:160",
      "D:161",
      "D:162",
      "D:163",
      "D:164",
      "D:165",
      "D:166",
      "D:167",
      "D:169",
      "D:17",
      "D:170",
      "D:171",
      "D:172",
      "D:173",
      "D:174",
      "D:175",
      "D:176",
      "D:177",
      "D:178",
      "D:18",
      "D:181",
      "D:182",
      "D:183",
      "D:184",
      "D:185",
      "D:186",
      "D:187",
      "D:188",
      "D:189",
      "D:19",
      "D:190",
      "D:191",
      "D:192",
      "D:193",
      "D:194",
      "D:196",
      "D:197",
      "D:198",
      "D:2",
      "D:20",
      "D:200",
      "D:201",
      "D:202",
      "D:203",
      "D:204",
      "D:206",
      "D:207",
      "D:208",
      "D:209",
      "D:21",
      "D:210",
      "D:211",
      "D:212",
      "D:213",
      "D:214",
      "D:215",
      "D:216",
      "D:217",
      "D:218",
      "D:219",
      "D:22",
      "D:220",
      "D:221",
      "D:23",
      "D:24",
      "D:25",
      "D:26",
      "D:27",
      "D:28",
      "D:29",
      "D:3",
      "D:30",
      "D:31",
      "D:32",
      "D:33",
      "D:34",
      "D:35",
      "D:36",
      "D:37",
      "D:38",
      "D:39",
      "D:4",
      "D:40",
      "D:41",
      "D:42",
      "D:43",
      "D:44",
      "D:45",
      "D:46",
      "D:47",
      "D:48",
      "D:49",
      "D:5",
      "D:50",
      "D:51",
      "D:52",
      "D:53",
      "D:54",
      "D:55",
      "D:56",
      "D:57",
      "D:58",
      "D:59",
      "D:6",
      "D:60",
      "D:61",
      "D:62",
      "D:63",
      "D:64",
      "D:65",
      "D:66",
      "D:67",
      "D:68",
      "D:69",
      "D:7",
      "D:70",
      "D:71",
      "D:72",
      "D:73",
      "D:74",
      "D:75",
      "D:76",
      "D:77",
      "D:78",
      "D:79",
      "D:8",
      "D:80",
      "D:81",
      "D:82",
      "D:83",
      "D:84",
      "D:85",
      "D:86",
      "D:87",
      "D:88",
      "D:89",
      "D:9",
      "D:90",
      "D:91",
      "D:92",
      "D:93",
      "D:94",
      "D:95",
      "D:96",
      "D:97",
      "D:98",
      "D:99"
    ],
    "C:28": [
      "C:1",
      "C:10",
      "C:100",
      "C:101",
      "C:102",
      "C:103",
      "C:104",
      "C:105",
      "C:106",
      "C:107",
      "C:108",
      "C:109",
      "C:11",
      "C:110",
      "C:111",
      "C:112",
      "C:113",
      "C:114",
      "C:115",
      "C:116",
      "C:117",
      "C:118",
      "C:119",
      "C:12",
      "C:120",
      "C:121",
      "C:122",
      "C:123",
      "C:124",
      "C:125",
      "C:126",
      "C:127",
      "C:128",
      "C:129",
      "C:13",
      "C:130",
      "C:131",
      "C:132",
      "C:133",
      "C:134",
      "C:135",
      "C:136",
      "C:137",
      "C:138",
      "C:139",
      "C:14",
      "C:140",
      "C:141",
      "C:142",
      "C:143",
      "C:144",
      "C:145",
      "C:146",
      "C:147",
      "C:148",
      "C:149",
      "C:15",
      "C:150",
      "C:151",
      "C:152",
      "C:153",
      "C:154",
      "C:155",
      "C:156",
      "C:157",
      "C:158",
      "C:159",
      "C:16",
      "C:160",
      "C:161",
      "C:162",
      "C:163",
      "C:164",
      "C:165",
      "C:166",
      "C:167",
      "C:168",
      "C:169",
      "C:17",
      "C:170",
      "C:171",
      "C:172",
      "C:173",
      "C:174",
      "C:175",
      "C:176",
      "C:177",
      "C:178",
      "C:179",
      "C:18",
      "C:180",
      "C:181",
      "C:182",
      "C:183",
      "C:184",
      "C:185",
      "C:186",
      "C:187",
      "C:188",
      "C:189",
      "C:19",
      "C:190",
      "C:191",
      "C:192",
      "C:193",
      "C:194",
      "C:195",
      "C:196",
      "C:197",
      "C:198",
      "C:199",
      "C:2",
      "C:20",
      "C:200",
      "C:201",
      "C:202",
      "C:203",
      "C:204",
      "C:205",
      "C:206",
      "C:207",
      "C:208",
      "C:209",
      "C:21",
      "C:210",
      "C:211",
      "C:212",
      "C:213",
      "C:214",
      "C:22",
      "C:23",
      "C:24",
      "C:25",
      "C:26",
      "C:27",
      "C:29",
      "C:3",
      "C:30",
      "C:31",
      "C:32",
      "C:33",
      "C:34",
      "C:35",
      "C:36",
      "C:37",
      "C:38",
      "C:39",
      "C:4",
      "C:40",
      "C:41",
      "C:42",
      "C:43",
      "C:44",
      "C:45",
      "C:46",
      "C:47",
      "C:48",
      "C:49",
      "C:5",
      "C:50",
      "C:51",
      "C:52",
      "C:53",
      "C:54",
      "C:55",
      "C:56",
      "C:57",
      "C:58",
      "C:59",
      "C:6",
      "C:60",
      "C:61",
      "C:62",
      "C:63",
      "C:64",
      "C:65",
      "C:66",
      "C:67",
      "C:68",
      "C:69",
      "C:7",
      "C:70",
      "C:71",
      "C:72",
      "C:73",
      "C:74",
      "C:75",
      "C:76",
      "C:77",
      "C:78",
      "C:79",
      "C:8",
      "C:80",
      "C:81",
      "C:82",
      "C:83",
      "C:84",
      "C:85",
      "C:86",
      "C:87",
      "C:88",
      "C:89",
      "C:9",
      "C:90",
      "C:91",
      "C:92",
      "C:93",
      "C:94",
      "C:95",
      "C:96",
      "C:97",
      "C:98",
      "C:99",
      "D:1",
      "D:10",
      "D:100",
      "D:101",
      "D:102",
      "D:103",
      "D:104",
      "D:105",
      "D:106",
      "D:107",
      "D:108",
      "D:109",
      "D:11",
      "D:110",
      "D:111",
      "D:112",
      "D:113",
      "D:114",
      "D:115",
      "D:116",
      "D:117",
      "D:118",
      "D:119",
      "D:12",
      "D:120",
      "D:121",
      "D:122",
      "D:123",
      "D:124",
      "D:125",
      "D:126",
      "D:127",
      "D:128",
      "D:129",
      "D:13",
      "D:130",
      "D:131",
      "D:132",
      "D:133",
      "D:134",
      "D:135",
      "D:136",
      "D:137",
      "D:138",
      "D:139",
      "D:14",
      "D:140",
      "D:141",
      "D:142",
      "D:143",
      "D:144",
      "D:145",
      "D:146",
      "D:147",
      "D:148",
      "D:149",
      "D:15",
      "D:150",
      "D:151",
      "D:152",
      "D:154",
      "D:155",
      "D:16",
      "D:160",
      "D:161",
      "D:162",
      "D:163",
      "D:164",
      "D:165",
      "D:166",
      "D:167",
      "D:169",
      "D:17",
      "D:170",
      "D:171",
      "D:172",
      "D:173",
      "D:174",
      "D:175",
      "D:176",
      "D:177",
      "D:178",
      "D:18",
      "D:181",
      "D:182",
      "D:183",
      "D:184",
      "D:185",
      "D:186",
      "D:187",
      "D:188",
      "D:189",
      "D:19",
      "D:190",
      "D:191",
      "D:192",
      "D:193",
      "D:194",
      "D:196",
      "D:197",
      "D:198",
      "D:2",
      "D:20",
      "D:200",
      "D:201",
      "D:202",
      "D:203",
      "D:204",
      "D:206",
      "D:207",
      "D:208",
      "D:209",
      "D:21",
      "D:210",
      "D:211",
      "D:212",
      "D:213",
      "D:214",
      "D:215",
      "D:216",
      "D:217",
      "D:218",
      "D:219",
      "D:22",
      "D:220",
      "D:221",
      "D:23",
      "D:24",
      "D:25",
      "D:26",
      "D:27",
      "D:28",
      "D:29",
      "D:3",
      "D:30",
      "D:31",
      "D:32",
      "D:33",
      "D:34",
      "D:35",
      "D:36",
      "D:37",
      "D:38",
      "D:39",
      "D:4",
      "D:40",
      "D:41",
      "D:42",
      "D:43",
      "D:44",
      "D:45",
      "D:46",
      "D:47",
      "D:48",
      "D:49",
      "D:5",
      "D:50",
      "D:51",
      "D:52",
      "D:53",
      "D:54",
      "D:55",
      "D:56",
      "D:57",
      "D:58",
      "D:59",
      "D:6",
      "D:60",
      "D:61",
      "D:62",
      "D:63",
      "D:64",
      "D:65",
      "D:66",
      "D:67",
      "D:68",
      "D:69",
      "D:7",
      "D:70",
      "D:71",
      "D:72",
      "D:73",
      "D:74",
      "D:75",
      "D:76",
      "D:77",
      "D:78",
      "D:79",
      "D:8",
      "D:80",
      "D:81",
      "D:82",
      "D:83",
      "D:84",
      "D:85",
      "D:86",
      "D:87",
      "D:88",
      "D:89",
      "D:9",
      "D:90",
      "D:91",
      "D:92",
      "D:93",
      "D:94",
      "D:95",
      "D:96",
      "D:97",
      "D:98",
      "D:99"
    ],
    "C:29": [
      "C:1",
      "C:10",
      "C:100",
      "C:101",
      "C:102",
      "C:103",
      "C:104",
      "C:105",
      "C:106",
      "C:107",
      "C:108",
      "C:109",
      "C:11",
      "C:110",
      "C:111",
      "C:112",
      "C:113",
      "C:114",
      "C:115",
      "C:116",
      "C:117",
      "C:118",
      "C:119",
      "C:12",
      "C:120",
      "C:121",
      "C:122",
      "C:123",
      "C:124",
      "C:125",
      "C:126",
      "C:127",
      "C:128",
      "C:129",
      "C:13",
      "C:130",
      "C:131",
      "C:132",
      "C:133",
      "C:134",
      "C:135",
      "C:136",
      "C:137",
      "C:138",
      "C:139",
      "C:14",
      "C:140",
      "C:141",
      "C:142",
      "C:143",
      "C:144",
      "C:145",
      "C:146",
      "C:147",
      "C:148",
      "C:149",
      "C:15",
      "C:150",
      "C:151",
      "C:152",
      "C:153",
      "C:154",
      "C:155",
      "C:156",
      "C:157",
      "C:158",
      "C:159",
      "C:16",
      "C:160",
      "C:161",
      "C:162",
      "C:163",
      "C:164",
      "C:165",
      "C:166",
      "C:167",
      "C:168",
      "C:169",
      "C:17",
      "C:170",
      "C:171",
      "C:172",
      "C:173",
      "C:174",
      "C:175",
      "C:176",
      "C:177",
      "C:178",
      "C:179",
      "C:18",
      "C:180",
      "C:181",
      "C:182",
      "C:183",
      "C:184",
      "C:185",
      "C:186",
      "C:187",
      "C:188",
      "C:189",
      "C:19",
      "C:190",
      "C:191",
      "C:192",
      "C:193",
      "C:194",
      "C:195",
      "C:196",
      "C:197",
      "C:198",
      "C:199",
      "C:2",
      "C:20",
      "C:200",
      "C:201",
      "C:202",
      "C:203",
      "C:204",
      "C:205",
      "C:206",
      "C:207",
      "C:208",
      "C:209",
      "C:21",
      "C:210",
      "C:211",
      "C:212",
      "C:213",
      "C:214",
      "C:22",
      "C:23",
      "C:24",
      "C:25",
      "C:26",
      "C:27",
      "C:28",
      "C:3",
      "C:30",
      "C:31",
      "C:32",
      "C:33",
      "C:34",
      "C:35",
      "C:36",
      "C:37",
      "C:38",
      "C:39",
      "C:4",
      "C:40",
      "C:41",
      "C:42",
      "C:43",
      "C:44",
      "C:45",
      "C:46",
      "C:47",
      "C:48",
      "C:49",
      "C:5",
      "C:50",
      "C:51",
      "C:52",
      "C:53",
      "C:54",
      "C:55",
      "C:56",
      "C:57",
      "C:58",
      "C:59",
      "C:6",
      "C:60",
      "C:61",
      "C:62",
      "C:63",
      "C:64",
      "C:65",
      "C:66",
      "C:67",
      "C:68",
      "C:69",
      "C:7",
      "C:70",
      "C:71",
      "C:72",
      "C:73",
      "C:74",
      "C:75",
      "C:76",
      "C:77",
      "C:78",
      "C:79",
      "C:8",
      "C:80",
      "C:81",
      "C:82",
      "C:83",
      "C:84",
      "C:85",
      "C:86",
      "C:87",
      "C:88",
      "C:89",
      "C:9",
      "C:90",
      "C:91",
      "C:92",
      "C:93",
      "C:94",
      "C:95",
      "C:96",
      "C:97",
      "C:98",
      "C:99",
      "D:1",
      "D:10",
      "D:100",
      "D:101",
      "D:102",
      "D:103",
      "D:104",
      "D:105",
      "D:106",
      "D:107",
      "D:108",
      "D:109",
      "D:11",
      "D:110",
      "D:111",
      "D:112",
      "D:113",
      "D:114",
      "D:115",
      "D:116",
      "D:117",
      "D:118",
      "D:119",
      "D:12",
      "D:120",
      "D:121",
      "D:122",
      "D:123",
      "D:124",
      "D:125",
      "D:126",
      "D:127",
      "D:128",
      "D:129",
      "D:13",
      "D:130",
      "D:131",
      "D:132",
      "D:133",
      "D:134",
      "D:135",
      "D:136",
      "D:137",
      "D:138",
      "D:139",
      "D:14",
      "D:140",
      "D:141",
      "D:142",
      "D:143",
      "D:144",
      "D:145",
      "D:146",
      "D:147",
      "D:148",
      "D:149",
      "D:15",
      "D:150",
      "D:151",
      "D:152",
      "D:154",
      "D:155",
      "D:16",
      "D:160",
      "D:161",
      "D:162",
      "D:163",
      "D:164",
      "D:165",
      "D:166",
      "D:167",
      "D:169",
      "D:17",
      "D:170",
      "D:171",
      "D:172",
      "D:173",
      "D:174",
      "D:175",
      "D:176",
      "D:177",
      "D:178",
      "D:18",
      "D:181",
      "D:182",
      "D:183",
      "D:184",
      "D:185",
      "D:186",
      "D:187",
      "D:188",
      "D:189",
      "D:19",
      "D:190",
      "D:191",
      "D:192",
      "D:193",
      "D:194",
      "D:196",
      "D:197",
      "D:198",
      "D:2",
      "D:20",
      "D:200",
      "D:201",
      "D:202",
      "D:203",
      "D:204",
      "D:206",
      "D:207",
      "D:208",
      "D:209",
      "D:21",
      "D:210",
      "D:211",
      "D:212",
      "D:213",
      "D:214",
      "D:215",
      "D:216",
      "D:217",
      "D:218",
      "D:219",
      "D:22",
      "D:220",
      "D:221",
      "D:23",
      "D:24",
      "D:25",
      "D:26",
      "D:27",
      "D:28",
      "D:29",
      "D:3",
      "D:30",
      "D:31",
      "D:32",
      "D:33",
      "D:34",
      "D:35",
      "D:36",
      "D:37",
      "D:38",
      "D:39",
      "D:4",
      "D:40",
      "D:41",
      "D:42",
      "D:43",
      "D:44",
      "D:45",
      "D:46",
      "D:47",
      "D:48",
      "D:49",
      "D:5",
      "D:50",
      "D:51",
      "D:52",
      "D:53",
      "D:54",
      "D:55",
      "D:56",
      "D:57",
      "D:58",
      "D:59",
      "D:6",
      "D:60",
      "D:61",
      "D:62",
      "D:63",
      "D:64",
      "D:65",
      "D:66",
      "D:67",
      "D:68",
      "D:69",
      "D:7",
      "D:70",
      "D:71",
      "D:72",
      "D:73",
      "D:74",
      "D:75",
      "D:76",
      "D:77",
      "D:78",
      "D:79",
      "D:8",
      "D:80",
      "D:81",
      "D:82",
      "D:83",
      "D:84",
      "D:85",
      "D:86",
      "D:87",
      "D:88",
      "D:89",
      "D:9",
      "D:90",
      "D:91",
      "D:92",
      "D:93",
      "D:94",
      "D:95",
      "D:96",
      "D:97",
      "D:98",
      "D:99"
    ],
    "C:30": [
      "C:1",
      "C:10",
      "C:100",
      "C:101",
      "C:102",
      "C:103",
      "C:104",
      "C:105",
      "C:106",
      "C:107",
      "C:108",
      "C:109",
      "C:11",
      "C:110",
      "C:111",
      "C:112",
      "C:113",
      "C:114",
      "C:115",
      "C:116",
      "C:117",
      "C:118",
      "C:119",
      "C:12",
      "C:120",
      "C:121",
      "C:122",
      "C:123",
      "C:124",
      "C:125",
      "C:126",
      "C:127",
      "C:128",
      "C:129",
      "C:13",
      "C:130",
      "C:131",
      "C:132",
      "C:133",
      "C:134",
      "C:135",
      "C:136",
      "C:137",
      "C:138",
      "C:139",
      "C:14",
      "C:140",
      "C:141",
      "C:142",
      "C:143",
      "C:144",
      "C:145",
      "C:146",
      "C:147",
      "C:148",
      "C:149",
      "C:15",
      "C:150",
      "C:151",
      "C:152",
      "C:153",
      "C:154",
      "C:155",
      "C:156",
      "C:157",
      "C:158",
      "C:159",
      "C:16",
      "C:160",
      "C:161",
      "C:162",
      "C:163",
      "C:164",
      "C:165",
      "C:166",
      "C:167",
      "C:168",
      "C:169",
      "C:17",
      "C:170",
      "C:171",
      "C:172",
      "C:173",
      "C:174",
      "C:175",
      "C:176",
      "C:177",
      "C:178",
      "C:179",
      "C:18",
      "C:180",
      "C:181",
      "C:182",
      "C:183",
      "C:184",
      "C:185",
      "C:186",
      "C:187",
      "C:188",
      "C:189",
      "C:19",
      "C:190",
      "C:191",
      "C:192",
      "C:193",
      "C:194",
      "C:195",
      "C:196",
      "C:197",
      "C:198",
      "C:199",
      "C:2",
      "C:20",
      "C:200",
      "C:201",
      "C:202",
      "C:203",
      "C:204",
      "C:205",
      "C:206",
      "C:207",
      "C:208",
      "C:209",
      "C:21",
      "C:210",
      "C:211",
      "C:212",
      "C:213",
      "C:214",
      "C:22",
      "C:23",
      "C:24",
      "C:25",
      "C:26",
      "C:27",
      "C:28",
      "C:29",
      "C:3",
      "C:31",
      "C:32",
      "C:33",
      "C:34",
      "C:35",
      "C:36",
      "C:37",
      "C:38",
      "C:39",
      "C:4",
      "C:40",
      "C:41",
      "C:42",
      "C:43",
      "C:44",
      "C:45",
      "C:46",
      "C:47",
      "C:48",
      "C:49",
      "C:5",
      "C:50",
      "C:51",
      "C:52",
      "C:53",
      "C:54",
      "C:55",
      "C:56",
      "C:57",
      "C:58",
      "C:59",
      "C:6",
      "C:60",
      "C:61",
      "C:62",
      "C:63",
      "C:64",
      "C:65",
      "C:66",
      "C:67",
      "C:68",
      "C:69",
      "C:7",
      "C:70",
      "C:71",
      "C:72",
      "C:73",
      "C:74",
      "C:75",
      "C:76",
      "C:77",
      "C:78",
      "C:79",
      "C:8",
      "C:80",
      "C:81",
      "C:82",
      "C:83",
      "C:84",
      "C:85",
      "C:86",
      "C:87",
      "C:88",
      "C:89",
      "C:9",
      "C:90",
      "C:91",
      "C:92",
      "C:93",
      "C:94",
      "C:95",
      "C:96",
      "C:97",
      "C:98",
      "C:99",
      "D:1",
      "D:10",
      "D:100",
      "D:101",
      "D:102",
      "D:103",
      "D:104",
      "D:105",
      "D:106",
      "D:107",
      "D:108",
      "D:109",
      "D:11",
      "D:110",
      "D:111",
      "D:112",
      "D:113",
      "D:114",
      "D:115",
      "D:116",
      "D:117",
      "D:118",
      "D:119",
      "D:12",
      "D:120",
      "D:121",
      "D:122",
      "D:123",
      "D:124",
      "D:125",
      "D:126",
      "D:127",
      "D:128",
      "D:129",
      "D:13",
      "D:130",
      "D:131",
      "D:132",
      "D:133",
      "D:134",
      "D:135",
      "D:136",
      "D:137",
      "D:138",
      "D:139",
      "D:14",
      "D:140",
      "D:141",
      "D:142",
      "D:143",
      "D:144",
      "D:145",
      "D:146",
      "D:147",
      "D:148",
      "D:149",
      "D:15",
      "D:150",
      "D:151",
      "D:152",
      "D:154",
      "D:155",
      "D:16",
      "D:160",
      "D:161",
      "D:162",
      "D:163",
      "D:164",
      "D:165",
      "D:166",
      "D:167",
      "D:169",
      "D:17",
      "D:170",
      "D:171",
      "D:172",
      "D:173",
      "D:174",
      "D:175",
      "D:176",
      "D:177",
      "D:178",
      "D:18",
      "D:181",
      "D:182",
      "D:183",
      "D:184",
      "D:185",
      "D:186",
      "D:187",
      "D:188",
      "D:189",
      "D:19",
      "D:190",
      "D:191",
      "D:192",
      "D:193",
      "D:194",
      "D:196",
      "D:197",
      "D:198",
      "D:2",
      "D:20",
      "D:200",
      "D:201",
      "D:202",
      "D:203",
      "D:204",
      "D:206",
      "D:207",
      "D:208",
      "D:209",
      "D:21",
      "D:210",
      "D:211",
      "D:212",
      "D:213",
      "D:214",
      "D:215",
      "D:216",
      "D:217",
      "D:218",
      "D:219",
      "D:22",
      "D:220",
      "D:221",
      "D:23",
      "D:24",
      "D:25",
      "D:26",
      "D:27",
      "D:28",
      "D:29",
      "D:3",
      "D:30",
      "D:31",
      "D:32",
      "D:33",
      "D:34",
      "D:35",
      "D:36",
      "D:37",
      "D:38",
      "D:39",
      "D:4",
      "D:40",
      "D:41",
      "D:42",
      "D:43",
      "D:44",
      "D:45",
      "D:46",
      "D:47",
      "D:48",
      "D:49",
      "D:5",
      "D:50",
      "D:51",
      "D:52",
      "D:53",
      "D:54",
      "D:55",
      "D:56",
      "D:57",
      "D:58",
      "D:59",
      "D:6",
      "D:60",
      "D:61",
      "D:62",
      "D:63",
      "D:64",
      "D:65",
      "D:66",
      "D:67",
      "D:68",
      "D:69",
      "D:7",
      "D:70",
      "D:71",
      "D:72",
      "D:73",
      "D:74",
      "D:75",
      "D:76",
      "D:77",
      "D:78",
      "D:79",
      "D:8",
      "D:80",
      "D:81",
      "D:82",
      "D:83",
      "D:84",
      "D:85",
      "D:86",
      "D:87",
      "D:88",
      "D:89",
      "D:9",
      "D:90",
      "D:91",
      "D:92",
      "D:93",
      "D:94",
      "D:95",
      "D:96",
      "D:97",
      "D:98",
      "D:99"
    ],
    "C:31": [
      "C:1",
      "C:10",
      "C:100",
      "C:101",
      "C:102",
      "C:103",
      "C:104",
      "C:105",
      "C:106",
      "C:107",
      "C:108",
      "C:109",
      "C:11",
      "C:110",
      "C:111",
      "C:112",
      "C:113",
      "C:114",
      "C:115",
      "C:116",
      "C:117",
      "C:118",
      "C:119",
      "C:12",
      "C:120",
      "C:121",
      "C:122",
      "C:123",
      "C:124",
      "C:125",
      "C:126",
      "C:127",
      "C:128",
      "C:129",
      "C:13",
      "C:130",
      "C:131",
      "C:132",
      "C:133",
      "C:134",
      "C:135",
      "C:136",
      "C:137",
      "C:138",
      "C:139",
      "C:14",
      "C:140",
      "C:141",
      "C:142",
      "C:143",
      "C:144",
      "C:145",
      "C:146",
      "C:147",
      "C:148",
      "C:149",
      "C:15",
      "C:150",
      "C:151",
      "C:152",
      "C:153",
      "C:154",
      "C:155",
      "C:156",
      "C:157",
      "C:158",
      "C:159",
      "C:16",
      "C:160",
      "C:161",
      "C:162",
      "C:163",
      "C:164",
      "C:165",
      "C:166",
      "C:167",
      "C:168",
      "C:169",
      "C:17",
      "C:170",
      "C:171",
      "C:172",
      "C:173",
      "C:174",
      "C:175",
      "C:176",
      "C:177",
      "C:178",
      "C:179",
      "C:18",
      "C:180",
      "C:181",
      "C:182",
      "C:183",
      "C:184",
      "C:185",
      "C:186",
      "C:187",
      "C:188",
      "C:189",
      "C:19",
      "C:190",
      "C:191",
      "C:192",
      "C:193",
      "C:194",
      "C:195",
      "C:196",
      "C:197",
      "C:198",
      "C:199",
      "C:2",
      "C:20",
      "C:200",
      "C:201",
      "C:202",
      "C:203",
      "C:204",
      "C:205",
      "C:206",
      "C:207",
      "C:208",
      "C:209",
      "C:21",
      "C:210",
      "C:211",
      "C:212",
      "C:213",
      "C:214",
      "C:22",
      "C:23",
      "C:24",
      "C:25",
      "C:26",
      "C:27",
      "C:28",
      "C:29",
```
