## Supplementary material for "Localized Reactivity on Proteins as Riemannian Manifolds: A Quantum-Inspired Geometric Model for Deterministic, Metal-Aware Reactive-Site Prediction": code bundle: result_bound_labels_unbound_features.json

```
{
  "case": "DB55_1DQJ_R",
  "AUROC_mean": 0.9675200161483565,
  "AUROC_std": 0.025196826463944368,
  "fold_AUROCs": [
    0.9409282700421941,
    0.98875,
    0.9367283950617283,
    1.0,
    0.97119341563786
  ],
  "AUPRC_mean": 0.6841175856307435,
  "AUPRC_std": 0.21425277336291124,
  "fold_AUPRCs": [
    0.6334325396825398,
    0.8583333333333332,
    0.4526315789473684,
    1.0,
    0.47619047619047616
  ],
  "policyP_info": {
    "K_target": 5,
    "K_min": 2,
    "min_valid_folds": 2,
    "n_pos_groups": 20,
    "K_used": 5,
    "n_total_folds": 5,
    "n_valid_folds": 5,
    "n_skipped_train_single_class": 0,
    "n_skipped_test_single_class": 0,
    "reason": "OK"
  },
  "n_pos": 20,
  "n_neg": 404,
  "unbound_positive_residue_ids": [
    "C:30",
    "C:31",
    "C:32",
    "C:50",
    "C:53",
    "C:91",
    "C:92",
    "C:93",
    "C:94",
    "D:30",
    "D:31",
    "D:32",
    "D:33",
    "D:52",
    "D:53",
    "D:54",
    "D:55",
    "D:56",
    "D:58",
    "D:98"
  ],
  "unbound_positive_residue_ids_path": "/content/benchmark_workdir/DB55_1DQJ_R/unbound_positive_residue_ids.json",
  "bound_positive_residue_ids_used": [
    "A:30",
    "A:31",
    "A:32",
    "A:50",
    "A:53",
    "A:91",
    "A:92",
    "A:93",
    "A:94",
    "B:30",
    "B:31",
    "B:32",
    "B:33",
    "B:52",
    "B:53",
    "B:54",
    "B:55",
    "B:56",
    "B:58",
    "B:98"
  ],
  "bound_interface_report": {
    "cutoff_angstrom": 5.0,
    "coarse_margin_angstrom": 4.0,
    "scheme": "closest-heavy",
    "protein_only": true,
    "target_bound_chains": [
      "A",
      "B"
    ],
    "n_target_res": 424,
    "n_other_res": 129,
    "n_candidate_pairs": 80,
    "n_interface_target_res": 20,
    "backend_kdtree": "scipy.cKDTree",
    "auto_interface_labels": true
  },
  "mapping": {
    "n_bound_labels": 20,
    "n_mapped": 20,
    "n_dropped": 0,
    "mapped_examples": [
      {
        "bound": "A:30",
        "unbound": "C:30",
        "idx": 29
      },
      {
        "bound": "A:31",
        "unbound": "C:31",
        "idx": 30
      },
      {
        "bound": "A:32",
        "unbound": "C:32",
        "idx": 31
      },
      {
        "bound": "A:50",
        "unbound": "C:50",
        "idx": 49
      },
      {
        "bound": "A:53",
        "unbound": "C:53",
        "idx": 52
      },
      {
        "bound": "A:91",
        "unbound": "C:91",
        "idx": 90
      },
      {
        "bound": "A:92",
        "unbound": "C:92",
        "idx": 91
      },
      {
        "bound": "A:93",
        "unbound": "C:93",
        "idx": 92
      },
      {
        "bound": "A:94",
        "unbound": "C:94",
        "idx": 93
      },
      {
        "bound": "B:30",
        "unbound": "D:30",
        "idx": 243
      },
      {
        "bound": "B:31",
        "unbound": "D:31",
        "idx": 244
      },
      {
        "bound": "B:32",
        "unbound": "D:32",
        "idx": 245
      },
      {
        "bound": "B:33",
        "unbound": "D:33",
        "idx": 246
      },
      {
        "bound": "B:52",
        "unbound": "D:52",
        "idx": 265
      },
      {
        "bound": "B:53",
        "unbound": "D:53",
        "idx": 266
      },
      {
        "bound": "B:54",
        "unbound": "D:54",
        "idx": 267
      },
      {
        "bound": "B:55",
        "unbound": "D:55",
        "idx": 268
      },
      {
        "bound": "B:56",
        "unbound": "D:56",
        "idx": 269
      },
      {
        "bound": "B:58",
        "unbound": "D:58",
        "idx": 271
      },
      {
        "bound": "B:98",
        "unbound": "D:98",
        "idx": 311
      }
    ],
    "dropped_examples": []
  },
  "mapping_extra": {
    "bound_to_unbound_chain_map": {
      "A": "C",
      "B": "D"
    },
    "chain_assignment": {
      "forced_hints": [],
      "unmatched_bound_chains": [
        "C"
      ],
      "unmatched_unbound_chains": [],
      "ambiguity": [],
      "pair_details_top": {
        "C": [
          {
            "unbound": "C",
            "identity": 0.10852713178294573,
            "coverage": 1.0,
            "weight": 0.10852713178294573
          },
          {
            "unbound": "D",
            "identity": 0.07751937984496124,
            "coverage": 1.0,
            "weight": 0.07751937984496124
          }
        ],
        "A": [
          {
            "unbound": "C",
            "identity": 1.0,
            "coverage": 1.0,
            "weight": 1.0
          },
          {
            "unbound": "D",
            "identity": 0.12315270935960591,
            "coverage": 0.9666666666666667,
            "weight": 0.11904761904761905
          }
        ],
        "B": [
          {
            "unbound": "D",
            "identity": 1.0,
            "coverage": 1.0,
            "weight": 1.0
          },
          {
            "unbound": "C",
            "identity": 0.12315270935960591,
            "coverage": 0.9666666666666667,
            "weight": 0.11904761904761905
          }
        ]
      }
    },
    "dropped_chains_low_quality": [],
    "n_bound_chains_total": 3,
    "n_unbound_chains_total": 2
  },
  "symmetry": {
    "symmetry_groups": {
      "C": 0,
      "D": 1
    },
    "symmetry_policy": {
      "min_identity": 0.95,
      "min_coverage": 0.9
    },
    "collapse_only_within_symmetry_groups": true
  },
  "solvent": {
    "solvent_filter_applied": true,
    "source": "meta.json",
    "n_total": 424,
    "n_removed": 0,
    "n_unknown_resname": 0,
    "n_retained": 424,
    "solvent_codes": [
      "WAT",
      "HOH",
      "DOD",
      "TIP3"
    ]
  },
  "unbound_out_dir": "/content/benchmark_workdir/DB55_1DQJ_R/out_unbound",
  "unbound_structure": "/content/benchmark_workdir/_dataset_unpacked/1DQJ_r_u.pdb",
  "bound_structure": "/content/benchmark_workdir/_dataset_unpacked/1DQJ_bound_complex.pdb"
}
```
