## Supplementary material for "Localized Reactivity on Proteins as Riemannian Manifolds: A Quantum-Inspired Geometric Model for Deterministic, Metal-Aware Reactive-Site Prediction": code bundle: unbound_positive_residue_ids.json

```
{
  "unbound_positive_residue_ids": [
    "C:30",
    "C:31",
    "C:32",
    "C:50",
    "C:53",
    "C:91",
    "C:92",
    "C:93",
    "C:94",
    "D:30",
    "D:31",
    "D:32",
    "D:33",
    "D:52",
    "D:53",
    "D:54",
    "D:55",
    "D:56",
    "D:58",
    "D:98"
  ]
}
```
