## Supplementary material for "Localized Reactivity on Proteins as Riemannian Manifolds: A Quantum-Inspired Geometric Model for Deterministic, Metal-Aware Reactive-Site Prediction": code bundle: result_bound_labels_unbound_features.json

```
{
  "case": "DB55_1E4K_L",
  "AUROC_mean": 0.7751593521421107,
  "AUROC_std": 0.10457871516556784,
  "fold_AUROCs": [
    0.6515151515151515,
    0.8489583333333333,
    0.6510416666666666,
    0.8208333333333333,
    0.903448275862069
  ],
  "AUPRC_mean": 0.3690390165390166,
  "AUPRC_std": 0.19985842659212347,
  "fold_AUPRCs": [
    0.11309523809523808,
    0.5111111111111111,
    0.1982323232323232,
    0.36250000000000004,
    0.6602564102564104
  ],
  "policyP_info": {
    "K_target": 5,
    "K_min": 2,
    "min_valid_folds": 2,
    "n_pos_groups": 17,
    "K_used": 5,
    "n_total_folds": 5,
    "n_valid_folds": 5,
    "n_skipped_train_single_class": 0,
    "n_skipped_test_single_class": 0,
    "reason": "OK"
  },
  "n_pos": 17,
  "n_neg": 156,
  "unbound_positive_residue_ids": [
    "A:88",
    "A:89",
    "A:90",
    "A:113",
    "A:116",
    "A:117",
    "A:119",
    "A:120",
    "A:129",
    "A:130",
    "A:132",
    "A:134",
    "A:135",
    "A:158",
    "A:159",
    "A:160",
    "A:161"
  ],
  "unbound_positive_residue_ids_path": "/content/benchmark_workdir/DB55_1E4K_L/unbound_positive_residue_ids.json",
  "bound_positive_residue_ids_used": [
    "C:110",
    "C:113",
    "C:114",
    "C:116",
    "C:117",
    "C:126",
    "C:127",
    "C:129",
    "C:131",
    "C:132",
    "C:155",
    "C:156",
    "C:157",
    "C:158",
    "C:85",
    "C:86",
    "C:87"
  ],
  "bound_interface_report": {
    "cutoff_angstrom": 5.0,
    "coarse_margin_angstrom": 4.0,
    "scheme": "closest-heavy",
    "protein_only": true,
    "target_bound_chains": [
      "C"
    ],
    "n_target_res": 172,
    "n_other_res": 432,
    "n_candidate_pairs": 72,
    "n_interface_target_res": 17,
    "backend_kdtree": "scipy.cKDTree",
    "auto_interface_labels": true
  },
  "mapping": {
    "n_bound_labels": 17,
    "n_mapped": 17,
    "n_dropped": 0,
    "mapped_examples": [
      {
        "bound": "C:110",
        "unbound": "A:113",
        "idx": 110
      },
      {
        "bound": "C:113",
        "unbound": "A:116",
        "idx": 113
      },
      {
        "bound": "C:114",
        "unbound": "A:117",
        "idx": 114
      },
      {
        "bound": "C:116",
        "unbound": "A:119",
        "idx": 116
      },
      {
        "bound": "C:117",
        "unbound": "A:120",
        "idx": 117
      },
      {
        "bound": "C:126",
        "unbound": "A:129",
        "idx": 126
      },
      {
        "bound": "C:127",
        "unbound": "A:130",
        "idx": 127
      },
      {
        "bound": "C:129",
        "unbound": "A:132",
        "idx": 129
      },
      {
        "bound": "C:131",
        "unbound": "A:134",
        "idx": 131
      },
      {
        "bound": "C:132",
        "unbound": "A:135",
        "idx": 132
      },
      {
        "bound": "C:155",
        "unbound": "A:158",
        "idx": 155
      },
      {
        "bound": "C:156",
        "unbound": "A:159",
        "idx": 156
      },
      {
        "bound": "C:157",
        "unbound": "A:160",
        "idx": 157
      },
      {
        "bound": "C:158",
        "unbound": "A:161",
        "idx": 158
      },
      {
        "bound": "C:85",
        "unbound": "A:88",
        "idx": 85
      },
      {
        "bound": "C:86",
        "unbound": "A:89",
        "idx": 86
      },
      {
        "bound": "C:87",
        "unbound": "A:90",
        "idx": 87
      }
    ],
    "dropped_examples": []
  },
  "mapping_extra": {
    "bound_to_unbound_chain_map": {
      "C": "A"
    },
    "chain_assignment": {
      "forced_hints": [],
      "unmatched_bound_chains": [
        "A",
        "B"
      ],
      "unmatched_unbound_chains": [],
      "ambiguity": [],
      "pair_details_top": {
        "C": [
          {
            "unbound": "A",
            "identity": 0.9941860465116279,
            "coverage": 1.0,
            "weight": 0.9941860465116279
          }
        ],
        "A": [
          {
            "unbound": "A",
            "identity": 0.1,
            "coverage": 0.6358381502890174,
            "weight": 0.06358381502890174
          }
        ],
        "B": [
          {
            "unbound": "A",
            "identity": 0.1,
            "coverage": 0.6358381502890174,
            "weight": 0.06358381502890174
          }
        ]
      }
    },
    "dropped_chains_low_quality": [],
    "n_bound_chains_total": 3,
    "n_unbound_chains_total": 1
  },
  "symmetry": {
    "symmetry_groups": {
      "A": 0
    },
    "symmetry_policy": {
      "min_identity": 0.95,
      "min_coverage": 0.9
    },
    "collapse_only_within_symmetry_groups": true
  },
  "solvent": {
    "solvent_filter_applied": true,
    "source": "meta.json",
    "n_total": 173,
    "n_removed": 0,
    "n_unknown_resname": 0,
    "n_retained": 173,
    "solvent_codes": [
      "WAT",
      "HOH",
      "DOD",
      "TIP3"
    ]
  },
  "unbound_out_dir": "/content/benchmark_workdir/DB55_1E4K_L/out_unbound",
  "unbound_structure": "/content/benchmark_workdir/_dataset_unpacked/1E4K_l_u.pdb",
  "bound_structure": "/content/benchmark_workdir/_dataset_unpacked/1E4K_bound_complex.pdb"
}
```
