## Supplementary material for "Localized Reactivity on Proteins as Riemannian Manifolds: A Quantum-Inspired Geometric Model for Deterministic, Metal-Aware Reactive-Site Prediction": code bundle: unbound_positive_residue_ids.json

```
{
  "unbound_positive_residue_ids": [
    "A:88",
    "A:89",
    "A:90",
    "A:113",
    "A:116",
    "A:117",
    "A:119",
    "A:120",
    "A:129",
    "A:130",
    "A:132",
    "A:134",
    "A:135",
    "A:158",
    "A:159",
    "A:160",
    "A:161"
  ]
}
```
