## Supplementary material for "Localized Reactivity on Proteins as Riemannian Manifolds: A Quantum-Inspired Geometric Model for Deterministic, Metal-Aware Reactive-Site Prediction": code bundle: meta.json (part 1 of 4)

```
{
  "pdb": "1E4K_r_u.pdb",
  "radius": 4.7,
  "residues": [
    {
      "id": "A:234",
      "chain": "A",
      "resseq": 234,
      "icode": "",
      "resname": "LEU",
      "hetflag": " ",
      "sasa": 0.6646893620491028,
      "atoms": [
        {
          "atom_index": 0,
          "name": "N",
          "element": "N",
          "coord": [
            4.822299957275391,
            3.9474000930786133,
            -1.8779000043869019
          ]
        },
        {
          "atom_index": 1,
          "name": "CA",
          "element": "C",
          "coord": [
            4.921500205993652,
            3.8952999114990234,
            -1.7776999473571777
          ]
        },
        {
          "atom_index": 2,
          "name": "C",
          "element": "C",
          "coord": [
            4.969699859619141,
            3.992500066757202,
            -1.6650999784469604
          ]
        },
        {
          "atom_index": 3,
          "name": "O",
          "element": "O",
          "coord": [
            5.090799808502197,
            4.002399921417236,
            -1.6402000188827515
          ]
        },
        {
          "atom_index": 4,
          "name": "CB",
          "element": "C",
          "coord": [
            5.0441999435424805,
            3.8380000591278076,
            -1.8526999950408936
          ]
        },
        {
          "atom_index": 5,
          "name": "CG",
          "element": "C",
          "coord": [
            5.138500213623047,
            3.743000030517578,
            -1.7776000499725342
          ]
        },
        {
          "atom_index": 6,
          "name": "CD1",
          "element": "C",
          "coord": [
            5.121200084686279,
            3.5943000316619873,
            -1.8200000524520874
          ]
        },
        {
          "atom_index": 7,
          "name": "CD2",
          "element": "C",
          "coord": [
            5.285299777984619,
            3.7904999256134033,
            -1.7898000478744507
          ]
        }
      ]
    },
    {
      "id": "A:235",
      "chain": "A",
      "resseq": 235,
      "icode": "",
      "resname": "LEU",
      "hetflag": " ",
      "sasa": 2.774829864501953,
      "atoms": [
        {
          "atom_index": 8,
          "name": "N",
          "element": "N",
          "coord": [
            4.8780999183654785,
            4.061200141906738,
            -1.5957000255584717
          ]
        },
        {
          "atom_index": 9,
          "name": "CA",
          "element": "C",
          "coord": [
            4.9166998863220215,
            4.156099796295166,
            -1.4874000549316406
          ]
        },
        {
          "atom_index": 10,
          "name": "C",
          "element": "C",
          "coord": [
            4.987100124359131,
            4.0894999504089355,
            -1.367900013923645
          ]
        },
        {
          "atom_index": 11,
          "name": "O",
          "element": "O",
          "coord": [
            4.924099922180176,
            4.014699935913086,
            -1.2924000024795532
          ]
        },
        {
          "atom_index": 12,
          "name": "CB",
          "element": "C",
          "coord": [
            4.795300006866455,
            4.23769998550415,
            -1.4366999864578247
          ]
        },
        {
          "atom_index": 13,
          "name": "CG",
          "element": "C",
          "coord": [
            4.746500015258789,
            4.366399765014648,
            -1.507599949836731
          ]
        },
        {
          "atom_index": 14,
          "name": "CD1",
          "element": "C",
          "coord": [
            4.62939977645874,
            4.434899806976318,
            -1.4323999881744385
          ]
        },
        {
          "atom_index": 15,
          "name": "CD2",
          "element": "C",
          "coord": [
            4.860199928283691,
            4.468299865722656,
            -1.5333000421524048
          ]
        }
      ]
    },
    {
      "id": "A:236",
      "chain": "A",
      "resseq": 236,
      "icode": "",
      "resname": "GLY",
      "hetflag": " ",
      "sasa": 0.0,
      "atoms": [
        {
          "atom_index": 16,
          "name": "N",
          "element": "N",
          "coord": [
            5.116799831390381,
            4.117099761962891,
            -1.3502000570297241
          ]
        },
        {
          "atom_index": 17,
          "name": "CA",
          "element": "C",
          "coord": [
            5.192999839782715,
            4.063199996948242,
            -1.2373000383377075
          ]
        },
        {
          "atom_index": 18,
          "name": "C",
          "element": "C",
          "coord": [
            5.33459997177124,
            4.018499851226807,
            -1.2723000049591064
          ]
        },
        {
          "atom_index": 19,
          "name": "O",
          "element": "O",
          "coord": [
            5.390399932861328,
            4.059999942779541,
            -1.3762999773025513
          ]
        }
      ]
    },
    {
      "id": "A:237",
      "chain": "A",
      "resseq": 237,
      "icode": "",
      "resname": "GLY",
      "hetflag": " ",
      "sasa": 0.0,
      "atoms": [
        {
          "atom_index": 20,
          "name": "N",
          "element": "N",
          "coord": [
            5.39300012588501,
            3.9342000484466553,
            -1.1864999532699585
          ]
        },
        {
          "atom_index": 21,
          "name": "CA",
          "element": "C",
          "coord": [
            5.531499862670898,
            3.8886001110076904,
            -1.2060999870300293
          ]
        },
        {
          "atom_index": 22,
          "name": "C",
          "element": "C",
          "coord": [
            5.55620002746582,
            3.748699903488159,
            -1.1523000001907349
          ]
        },
        {
          "atom_index": 23,
          "name": "O",
          "element": "O",
          "coord": [
            5.4770002365112305,
            3.7012999057769775,
            -1.0702999830245972
          ]
        }
      ]
    },
    {
      "id": "A:238",
      "chain": "A",
      "resseq": 238,
      "icode": "",
      "resname": "PRO",
      "hetflag": " ",
      "sasa": 0.0,
      "atoms": [
        {
          "atom_index": 24,
          "name": "N",
          "element": "N",
          "coord": [
            5.665500164031982,
            3.680799961090088,
            -1.1971999406814575
          ]
        },
        {
          "atom_index": 25,
          "name": "CA",
          "element": "C",
          "coord": [
            5.691400051116943,
            3.544300079345703,
            -1.1485999822616577
          ]
        },
        {
          "atom_index": 26,
          "name": "C",
          "element": "C",
          "coord": [
            5.724699974060059,
            3.5432000160217285,
            -0.9988999962806702
          ]
        },
        {
          "atom_index": 27,
          "name": "O",
          "element": "O",
          "coord": [
            5.773399829864502,
            3.6424999237060547,
            -0.9465000033378601
          ]
        },
        {
          "atom_index": 28,
          "name": "CB",
          "element": "C",
          "coord": [
            5.814300060272217,
            3.4997000694274902,
            -1.2282999753952026
          ]
        },
        {
          "atom_index": 29,
          "name": "CG",
          "element": "C",
          "coord": [
            5.832699775695801,
            3.599299907684326,
            -1.335800051689148
          ]
        },
        {
          "atom_index": 30,
          "name": "CD",
          "element": "C",
          "coord": [
            5.766600131988525,
            3.726099967956543,
            -1.2936999797821045
          ]
        }
      ]
    },
    {
      "id": "A:239",
      "chain": "A",
      "resseq": 239,
      "icode": "",
      "resname": "SER",
      "hetflag": " ",
      "sasa": 0.0,
      "atoms": [
        {
          "atom_index": 31,
          "name": "N",
          "element": "N",
          "coord": [
            5.699399948120117,
            3.430299997329712,
            -0.9323999881744385
          ]
        },
        {
          "atom_index": 32,
          "name": "CA",
          "element": "C",
          "coord": [
            5.730199813842773,
            3.4100000858306885,
            -0.7903000116348267
          ]
        },
        {
          "atom_index": 33,
          "name": "C",
          "element": "C",
          "coord": [
            5.808300018310547,
            3.2792000770568848,
            -0.7774999737739563
          ]
        },
        {
          "atom_index": 34,
          "name": "O",
          "element": "O",
          "coord": [
            5.781199932098389,
            3.1863999366760254,
            -0.8532000184059143
          ]
        },
        {
          "atom_index": 35,
          "name": "CB",
          "element": "C",
          "coord": [
            5.599999904632568,
            3.3986001014709473,
            -0.7106999754905701
          ]
        },
        {
          "atom_index": 36,
          "name": "OG",
          "element": "O",
          "coord": [
            5.5507001876831055,
            3.527600049972534,
            -0.678600013256073
          ]
        }
      ]
    },
    {
      "id": "A:240",
      "chain": "A",
      "resseq": 240,
      "icode": "",
      "resname": "VAL",
      "hetflag": " ",
      "sasa": 0.0,
      "atoms": [
        {
          "atom_index": 37,
          "name": "N",
          "element": "N",
          "coord": [
            5.904399871826172,
            3.273400068283081,
            -0.6844000220298767
          ]
        },
        {
          "atom_index": 38,
          "name": "CA",
          "element": "C",
          "coord": [
            5.996799945831299,
            3.1584999561309814,
            -0.6704999804496765
          ]
        },
        {
          "atom_index": 39,
          "name": "C",
          "element": "C",
          "coord": [
            5.982600212097168,
            3.093899965286255,
            -0.5343000292778015
          ]
        },
        {
          "atom_index": 40,
          "name": "O",
          "element": "O",
          "coord": [
            5.978499889373779,
            3.162100076675415,
            -0.4325000047683716
          ]
        },
        {
          "atom_index": 41,
          "name": "CB",
          "element": "C",
          "coord": [
            6.14709997177124,
            3.196199893951416,
            -0.6973000168800354
          ]
        },
        {
          "atom_index": 42,
          "name": "CG1",
          "element": "C",
          "coord": [
            6.240200042724609,
            3.074199914932251,
            -0.6862000226974487
          ]
        },
        {
          "atom_index": 43,
          "name": "CG2",
          "element": "C",
          "coord": [
            6.1631999015808105,
            3.2572999000549316,
            -0.8364999890327454
          ]
        }
      ]
    },
    {
      "id": "A:241",
      "chain": "A",
      "resseq": 241,
      "icode": "",
      "resname": "PHE",
      "hetflag": " ",
      "sasa": 0.0,
      "atoms": [
        {
          "atom_index": 44,
          "name": "N",
          "element": "N",
          "coord": [
            5.969399929046631,
            2.962599992752075,
            -0.5307000279426575
          ]
        },
        {
          "atom_index": 45,
          "name": "CA",
          "element": "C",
          "coord": [
            5.964200019836426,
            2.894700050354004,
            -0.3986999988555908
          ]
        },
        {
          "atom_index": 46,
          "name": "C",
          "element": "C",
          "coord": [
            6.076099872589111,
            2.7939999103546143,
            -0.39820000529289246
          ]
        },
        {
          "atom_index": 47,
          "name": "O",
          "element": "O",
          "coord": [
            6.098899841308594,
            2.726799964904785,
            -0.4975999891757965
          ]
        },
        {
          "atom_index": 48,
          "name": "CB",
          "element": "C",
          "coord": [
            5.823800086975098,
            2.8340001106262207,
            -0.37369999289512634
          ]
        },
        {
          "atom_index": 49,
          "name": "CG",
          "element": "C",
          "coord": [
            5.716599941253662,
            2.937299966812134,
            -0.3743000030517578
          ]
        },
        {
          "atom_index": 50,
          "name": "CD1",
          "element": "C",
          "coord": [
            5.645400047302246,
            2.968100070953369,
            -0.49320000410079956
          ]
        },
        {
          "atom_index": 51,
          "name": "CD2",
          "element": "C",
          "coord": [
            5.6930999755859375,
            3.0129001140594482,
            -0.25999999046325684
          ]
        },
        {
          "atom_index": 52,
          "name": "CE1",
          "element": "C",
          "coord": [
            5.549900054931641,
            3.0708999633789062,
            -0.49470001459121704
          ]
        },
        {
          "atom_index": 53,
          "name": "CE2",
          "element": "C",
          "coord": [
            5.599699974060059,
            3.1140999794006348,
            -0.2605000138282776
          ]
        },
        {
          "atom_index": 54,
          "name": "CZ",
          "element": "C",
          "coord": [
            5.525700092315674,
            3.1435999870300293,
            -0.3788999915122986
          ]
        }
      ]
    },
    {
      "id": "A:242",
      "chain": "A",
      "resseq": 242,
      "icode": "",
      "resname": "LEU",
      "hetflag": " ",
      "sasa": 0.0,
      "atoms": [
        {
          "atom_index": 55,
          "name": "N",
          "element": "N",
          "coord": [
            6.1504998207092285,
            2.78439998626709,
            -0.28870001435279846
          ]
        },
        {
          "atom_index": 56,
          "name": "CA",
          "element": "C",
          "coord": [
            6.261600017547607,
            2.694200038909912,
            -0.287200003862381
          ]
        },
        {
          "atom_index": 57,
          "name": "C",
          "element": "C",
          "coord": [
            6.242099761962891,
            2.5975000858306885,
            -0.17180000245571136
          ]
        },
        {
          "atom_index": 58,
          "name": "O",
          "element": "O",
          "coord": [
            6.225399971008301,
            2.6428000926971436,
            -0.05790000036358833
          ]
        },
        {
          "atom_index": 59,
          "name": "CB",
          "element": "C",
          "coord": [
            6.387899875640869,
            2.775399923324585,
            -0.263700008392334
          ]
        },
        {
          "atom_index": 60,
          "name": "CG",
          "element": "C",
          "coord": [
            6.519499778747559,
            2.7441999912261963,
            -0.3310000002384186
          ]
        },
        {
          "atom_index": 61,
          "name": "CD1",
          "element": "C",
          "coord": [
            6.6203999519348145,
            2.7757999897003174,
            -0.23109999299049377
          ]
        },
        {
          "atom_index": 62,
          "name": "CD2",
          "element": "C",
          "coord": [
            6.539700031280518,
            2.609299898147583,
            -0.3882000148296356
          ]
        }
      ]
    },
    {
      "id": "A:243",
      "chain": "A",
      "resseq": 243,
      "icode": "",
      "resname": "PHE",
      "hetflag": " ",
      "sasa": 0.0,
      "atoms": [
        {
          "atom_index": 63,
          "name": "N",
          "element": "N",
          "coord": [
            6.243299961090088,
            2.4674999713897705,
            -0.20020000636577606
          ]
        },
        {
          "atom_index": 64,
          "name": "CA",
          "element": "C",
          "coord": [
            6.196700096130371,
            2.365499973297119,
            -0.10239999741315842
          ]
        },
        {
          "atom_index": 65,
          "name": "C",
          "element": "C",
          "coord": [
            6.311699867248535,
            2.2802999019622803,
            -0.05700000002980232
          ]
        },
        {
          "atom_index": 66,
          "name": "O",
          "element": "O",
          "coord": [
            6.397900104522705,
            2.2497000694274902,
            -0.1388999968767166
          ]
        },
        {
          "atom_index": 67,
          "name": "CB",
          "element": "C",
          "coord": [
            6.091400146484375,
            2.276700019836426,
            -0.1648000031709671
          ]
        },
        {
          "atom_index": 68,
          "name": "CG",
          "element": "C",
          "coord": [
            5.966800212860107,
            2.349900007247925,
            -0.19859999418258667
          ]
        },
        {
          "atom_index": 69,
          "name": "CD1",
          "element": "C",
          "coord": [
            5.87060022354126,
            2.3721001148223877,
            -0.0997999981045723
          ]
        },
        {
          "atom_index": 70,
          "name": "CD2",
          "element": "C",
          "coord": [
            5.946700096130371,
            2.3998000621795654,
            -0.329800009727478
          ]
        },
        {
          "atom_index": 71,
          "name": "CE1",
          "element": "C",
          "coord": [
            5.751800060272217,
            2.442199945449829,
            -0.13040000200271606
          ]
        },
        {
          "atom_index": 72,
          "name": "CE2",
          "element": "C",
          "coord": [
            5.830399990081787,
            2.470099925994873,
            -0.3621000051498413
          ]
        },
        {
          "atom_index": 73,
          "name": "CZ",
          "element": "C",
          "coord": [
            5.731500148773193,
            2.492300033569336,
            -0.260699987411499
          ]
        }
      ]
    },
    {
      "id": "A:244",
      "chain": "A",
      "resseq": 244,
      "icode": "",
      "resname": "PRO",
      "hetflag": " ",
      "sasa": 0.0,
      "atoms": [
        {
          "atom_index": 74,
          "name": "N",
          "element": "N",
          "coord": [
            6.31850004196167,
            2.2479000091552734,
            0.07349999994039536
          ]
        },
        {
          "atom_index": 75,
          "name": "CA",
          "element": "C",
          "coord": [
            6.435500144958496,
            2.1702001094818115,
            0.11909999698400497
          ]
        },
        {
          "atom_index": 76,
          "name": "C",
          "element": "C",
          "coord": [
            6.4156999588012695,
            2.0195999145507812,
            0.09430000185966492
          ]
        },
        {
          "atom_index": 77,
          "name": "O",
          "element": "O",
          "coord": [
            6.305600166320801,
            1.9765000343322754,
            0.05400000140070915
          ]
        },
        {
          "atom_index": 78,
          "name": "CB",
          "element": "C",
          "coord": [
            6.438300132751465,
            2.198899984359741,
            0.2718999981880188
          ]
        },
        {
          "atom_index": 79,
          "name": "CG",
          "element": "C",
          "coord": [
            6.2916998863220215,
            2.2098000049591064,
            0.30399999022483826
          ]
        },
        {
          "atom_index": 80,
          "name": "CD",
          "element": "C",
          "coord": [
            6.2322998046875,
            2.286099910736084,
            0.1868000030517578
          ]
        }
      ]
    },
    {
      "id": "A:245",
      "chain": "A",
      "resseq": 245,
      "icode": "",
      "resname": "PRO",
      "hetflag": " ",
      "sasa": 0.0,
      "atoms": [
        {
          "atom_index": 81,
          "name": "N",
          "element": "N",
          "coord": [
            6.521100044250488,
            1.9400999546051025,
            0.11749999970197678
          ]
        },
        {
          "atom_index": 82,
          "name": "CA",
          "element": "C",
          "coord": [
            6.503900051116943,
            1.7958999872207642,
            0.11550000309944153
          ]
        },
        {
          "atom_index": 83,
          "name": "C",
          "element": "C",
          "coord": [
            6.415599822998047,
            1.7542999982833862,
            0.23240000009536743
          ]
        },
        {
          "atom_index": 84,
          "name": "O",
          "element": "O",
          "coord": [
            6.3983001708984375,
            1.8310999870300293,
            0.3264000117778778
          ]
        },
        {
          "atom_index": 85,
          "name": "CB",
          "element": "C",
          "coord": [
            6.647200107574463,
            1.7417999505996704,
            0.13420000672340393
          ]
        },
        {
          "atom_index": 86,
          "name": "CG",
          "element": "C",
          "coord": [
            6.729499816894531,
            1.8550000190734863,
            0.17730000615119934
          ]
        },
        {
          "atom_index": 87,
          "name": "CD",
          "element": "C",
          "coord": [
            6.659800052642822,
            1.982100009918213,
            0.14560000598430634
          ]
        }
      ]
    },
    {
      "id": "A:246",
      "chain": "A",
      "resseq": 246,
      "icode": "",
      "resname": "LYS",
      "hetflag": " ",
      "sasa": 0.0,
      "atoms": [
        {
          "atom_index": 88,
          "name": "N",
          "element": "N",
          "coord": [
            6.356299877166748,
            1.6363999843597412,
            0.2240999937057495
          ]
        },
        {
          "atom_index": 89,
          "name": "CA",
          "element": "C",
          "coord": [
            6.284800052642822,
            1.5786000490188599,
            0.33660000562667847
          ]
        },
        {
          "atom_index": 90,
          "name": "C",
          "element": "C",
          "coord": [
            6.385300159454346,
            1.5295000076293945,
            0.4392000138759613
          ]
        },
        {
          "atom_index": 91,
          "name": "O",
          "element": "O",
          "coord": [
            6.494200229644775,
            1.4883999824523926,
            0.40459999442100525
          ]
        },
        {
          "atom_index": 92,
          "name": "CB",
          "element": "C",
          "coord": [
            6.202300071716309,
            1.4605000019073486,
            0.2897999882698059
          ]
        },
        {
          "atom_index": 93,
          "name": "CG",
          "element": "C",
          "coord": [
            6.09689998626709,
            1.4957000017166138,
            0.18449999392032623
          ]
        },
        {
          "atom_index": 94,
          "name": "CD",
          "element": "C",
          "coord": [
            5.987800121307373,
            1.5845999717712402,
            0.2442999929189682
          ]
        },
        {
          "atom_index": 95,
          "name": "CE",
          "element": "C",
          "coord": [
            5.8790998458862305,
            1.614400029182434,
            0.13840000331401825
          ]
        },
        {
          "atom_index": 96,
          "name": "NZ",
          "element": "N",
          "coord": [
            5.9390997886657715,
            1.6904000043869019,
            0.027000000700354576
          ]
        }
      ]
    },
    {
      "id": "A:247",
      "chain": "A",
      "resseq": 247,
      "icode": "",
      "resname": "PRO",
      "hetflag": " ",
      "sasa": 0.0,
      "atoms": [
        {
          "atom_index": 97,
          "name": "N",
          "element": "N",
          "coord": [
            6.351900100708008,
            1.5390000343322754,
            0.5685999989509583
          ]
        },
        {
          "atom_index": 98,
          "name": "CA",
          "element": "C",
          "coord": [
            6.445300102233887,
            1.5006999969482422,
            0.6730999946594238
          ]
        },
        {
          "atom_index": 99,
          "name": "C",
          "element": "C",
          "coord": [
            6.500199794769287,
            1.3609000444412231,
            0.6582000255584717
          ]
        },
        {
          "atom_index": 100,
          "name": "O",
          "element": "O",
          "coord": [
            6.617199897766113,
            1.3450000286102295,
            0.6757000088691711
          ]
        },
        {
          "atom_index": 101,
          "name": "CB",
          "element": "C",
          "coord": [
            6.360000133514404,
            1.5125999450683594,
            0.7993000149726868
          ]
        },
        {
          "atom_index": 102,
          "name": "CG",
          "element": "C",
          "coord": [
            6.271900177001953,
            1.6340999603271484,
            0.7638999819755554
          ]
        },
        {
          "atom_index": 103,
          "name": "CD",
          "element": "C",
          "coord": [
            6.2307000160217285,
            1.6025999784469604,
            0.6247000098228455
          ]
        }
      ]
    },
    {
      "id": "A:248",
      "chain": "A",
      "resseq": 248,
      "icode": "",
      "resname": "LYS",
      "hetflag": " ",
      "sasa": 0.0,
      "atoms": [
        {
          "atom_index": 104,
          "name": "N",
          "element": "N",
          "coord": [
            6.416500091552734,
            1.2626999616622925,
            0.6237999796867371
          ]
        },
        {
          "atom_index": 105,
          "name": "CA",
          "element": "C",
          "coord": [
            6.461100101470947,
            1.1238000392913818,
            0.6062999963760376
          ]
        },
        {
          "atom_index": 106,
          "name": "C",
          "element": "C",
          "coord": [
            6.567200183868408,
            1.1105999946594238,
            0.4966000020503998
          ]
        },
        {
          "atom_index": 107,
          "name": "O",
          "element": "O",
          "coord": [
            6.661200046539307,
            1.0298000574111938,
            0.5112000107765198
          ]
        },
        {
          "atom_index": 108,
          "name": "CB",
          "element": "C",
          "coord": [
            6.3404998779296875,
            1.0327999591827393,
            0.578000009059906
          ]
        },
        {
          "atom_index": 109,
          "name": "CG",
          "element": "C",
          "coord": [
            6.355100154876709,
            0.8883000016212463,
            0.6175000071525574
          ]
        },
        {
          "atom_index": 110,
          "name": "CD",
          "element": "C",
          "coord": [
            6.217700004577637,
            0.8180000185966492,
            0.6071000099182129
          ]
        },
        {
          "atom_index": 111,
          "name": "CE",
          "element": "C",
          "coord": [
            6.235000133514404,
            0.6699000000953674,
            0.5889999866485596
          ]
        },
        {
          "atom_index": 112,
          "name": "NZ",
          "element": "N",
          "coord": [
            6.107900142669678,
            0.5910000205039978,
            0.6080999970436096
          ]
        }
      ]
    },
    {
      "id": "A:249",
      "chain": "A",
      "resseq": 249,
      "icode": "",
      "resname": "ASP",
      "hetflag": " ",
      "sasa": 0.0,
      "atoms": [
        {
          "atom_index": 113,
          "name": "N",
          "element": "N",
          "coord": [
            6.553800106048584,
            1.1893999576568604,
            0.38929998874664307
          ]
        },
        {
          "atom_index": 114,
          "name": "CA",
          "element": "C",
          "coord": [
            6.643599987030029,
            1.1792999505996704,
            0.2736000120639801
          ]
        },
        {
          "atom_index": 115,
          "name": "C",
          "element": "C",
          "coord": [
            6.788599967956543,
            1.2204999923706055,
            0.3010999858379364
          ]
        },
        {
          "atom_index": 116,
          "name": "O",
          "element": "O",
          "coord": [
            6.882699966430664,
            1.1642999649047852,
            0.24279999732971191
          ]
        },
        {
          "atom_index": 117,
          "name": "CB",
          "element": "C",
          "coord": [
            6.592299938201904,
            1.2630000114440918,
            0.15780000388622284
          ]
        },
        {
          "atom_index": 118,
          "name": "CG",
          "element": "C",
          "coord": [
            6.460899829864502,
            1.2129000425338745,
            0.10239999741315842
          ]
        },
        {
          "atom_index": 119,
          "name": "OD1",
          "element": "O",
          "coord": [
            6.424600124359131,
            1.0944000482559204,
            0.12099999934434891
          ]
        },
        {
          "atom_index": 120,
          "name": "OD2",
          "element": "O",
          "coord": [
            6.394400119781494,
            1.2928999662399292,
            0.034699998795986176
          ]
        }
      ]
    },
    {
      "id": "A:250",
      "chain": "A",
      "resseq": 250,
      "icode": "",
      "resname": "THR",
      "hetflag": " ",
      "sasa": 0.0,
      "atoms": [
        {
          "atom_index": 121,
          "name": "N",
          "element": "N",
          "coord": [
            6.80649995803833,
            1.3234000205993652,
            0.3840000033378601
          ]
        },
        {
          "atom_index": 122,
          "name": "CA",
          "element": "C",
          "coord": [
            6.94189977645874,
            1.3701000213623047,
            0.42340001463890076
          ]
        },
        {
          "atom_index": 123,
          "name": "C",
          "element": "C",
          "coord": [
            7.010900020599365,
            1.2735999822616577,
            0.5238000154495239
          ]
        },
        {
          "atom_index": 124,
          "name": "O",
          "element": "O",
          "coord": [
            7.131100177764893,
            1.2756999731063843,
            0.5393000245094299
          ]
        },
        {
          "atom_index": 125,
          "name": "CB",
          "element": "C",
          "coord": [
            6.934700012207031,
            1.5119999647140503,
            0.48350000381469727
          ]
        },
        {
          "atom_index": 126,
          "name": "OG1",
          "element": "O",
          "coord": [
            6.85860013961792,
            1.5090999603271484,
            0.6050999760627747
          ]
        },
        {
          "atom_index": 127,
          "name": "CG2",
          "element": "C",
          "coord": [
            6.862100124359131,
            1.603600025177002,
            0.3869999945163727
          ]
        }
      ]
    },
    {
      "id": "A:251",
      "chain": "A",
      "resseq": 251,
      "icode": "",
      "resname": "LEU",
      "hetflag": " ",
      "sasa": 0.0,
      "atoms": [
        {
          "atom_index": 128,
          "name": "N",
          "element": "N",
          "coord": [
            6.934999942779541,
            1.1884000301361084,
            0.5899999737739563
          ]
        },
        {
          "atom_index": 129,
          "name": "CA",
          "element": "C",
          "coord": [
            6.989500045776367,
            1.1121000051498413,
            0.7013000249862671
          ]
        },
        {
          "atom_index": 130,
          "name": "C",
          "element": "C",
          "coord": [
            7.028299808502197,
            0.9702000021934509,
            0.6628000140190125
          ]
        },
        {
          "atom_index": 131,
          "name": "O",
          "element": "O",
          "coord": [
            7.089600086212158,
            0.8973000049591064,
            0.743399977684021
          ]
        },
        {
          "atom_index": 132,
          "name": "CB",
          "element": "C",
          "coord": [
            6.886899948120117,
            1.107800006866455,
            0.8191999793052673
          ]
        },
        {
          "atom_index": 133,
          "name": "CG",
          "element": "C",
          "coord": [
            6.851399898529053,
            1.2421000003814697,
            0.8809999823570251
          ]
        },
        {
          "atom_index": 134,
          "name": "CD1",
          "element": "C",
          "coord": [
            6.738800048828125,
            1.232800006866455,
            0.9789000153541565
          ]
        },
        {
          "atom_index": 135,
          "name": "CD2",
          "element": "C",
          "coord": [
            6.973299980163574,
            1.3065999746322632,
            0.9469000101089478
          ]
        }
      ]
    },
    {
      "id": "A:252",
      "chain": "A",
      "resseq": 252,
      "icode": "",
      "resname": "MET",
      "hetflag": " ",
      "sasa": 0.0,
      "atoms": [
        {
          "atom_index": 136,
          "name": "N",
          "element": "N",
          "coord": [
            6.984399795532227,
            0.9273999929428101,
            0.5436000227928162
          ]
        },
        {
          "atom_index": 137,
          "name": "CA",
          "element": "C",
          "coord": [
            7.005799770355225,
            0.7900999784469604,
            0.4968000054359436
          ]
        },
        {
          "atom_index": 138,
          "name": "C",
          "element": "C",
          "coord": [
            7.085999965667725,
            0.7979000210762024,
            0.36890000104904175
          ]
        },
        {
          "atom_index": 139,
          "name": "O",
          "element": "O",
          "coord": [
            7.039899826049805,
            0.8598999977111816,
            0.27489998936653137
          ]
        },
        {
          "atom_index": 140,
          "name": "CB",
          "element": "C",
          "coord": [
            6.871500015258789,
            0.7217000126838684,
            0.4690999984741211
          ]
        },
        {
          "atom_index": 141,
          "name": "CG",
          "element": "C",
          "coord": [
            6.791399955749512,
            0.6883000135421753,
            0.5920000076293945
          ]
        },
        {
          "atom_index": 142,
          "name": "SD",
          "element": "S",
          "coord": [
            6.673099994659424,
            0.5543000102043152,
            0.5493999719619751
          ]
        },
        {
          "atom_index": 143,
          "name": "CE",
          "element": "C",
          "coord": [
            6.642199993133545,
            0.4821000099182129,
            0.7139000296592712
          ]
        }
      ]
    },
    {
      "id": "A:253",
      "chain": "A",
      "resseq": 253,
      "icode": "",
      "resname": "ILE",
      "hetflag": " ",
      "sasa": 4.322836399078369,
      "atoms": [
        {
          "atom_index": 144,
          "name": "N",
          "element": "N",
          "coord": [
            7.205699920654297,
            0.7371000051498413,
            0.36309999227523804
          ]
        },
        {
          "atom_index": 145,
          "name": "CA",
          "element": "C",
          "coord": [
            7.28879976272583,
            0.7595999836921692,
            0.24120000004768372
          ]
        },
        {
          "atom_index": 146,
          "name": "C",
          "element": "C",
          "coord": [
            7.233799934387207,
            0.6988999843597412,
            0.11500000208616257
          ]
        },
        {
          "atom_index": 147,
          "name": "O",
          "element": "O",
          "coord": [
            7.270500183105469,
            0.7404000163078308,
            0.006099999882280827
          ]
        },
        {
          "atom_index": 148,
          "name": "CB",
          "element": "C",
          "coord": [
            7.437699794769287,
            0.7192000150680542,
            0.2524999976158142
          ]
        },
        {
          "atom_index": 149,
          "name": "CG1",
          "element": "C",
          "coord": [
            7.452000141143799,
            0.5692999958992004,
            0.28189998865127563
          ]
        },
        {
          "atom_index": 150,
          "name": "CG2",
          "element": "C",
          "coord": [
            7.507900238037109,
            0.8116999864578247,
            0.351500004529953
          ]
        },
        {
          "atom_index": 151,
          "name": "CD1",
          "element": "C",
          "coord": [
            7.598599910736084,
            0.5131999850273132,
            0.26170000433921814
          ]
        }
      ]
    },
    {
      "id": "A:254",
      "chain": "A",
      "resseq": 254,
      "icode": "",
      "resname": "SER",
      "hetflag": " ",
      "sasa": 3.421509265899658,
      "atoms": [
        {
          "atom_index": 152,
          "name": "N",
          "element": "N",
          "coord": [
            7.146399974822998,
            0.600600004196167,
            0.13169999420642853
          ]
        },
        {
          "atom_index": 153,
          "name": "CA",
          "element": "C",
          "coord": [
            7.084499835968018,
            0.5307000279426575,
            0.0215000007301569
          ]
        },
        {
          "atom_index": 154,
          "name": "C",
          "element": "C",
          "coord": [
            6.964900016784668,
            0.6060000061988831,
            -0.037300001829862595
          ]
        },
        {
          "atom_index": 155,
          "name": "O",
          "element": "O",
          "coord": [
            6.9131999015808105,
            0.5651000142097473,
            -0.14010000228881836
          ]
        },
        {
          "atom_index": 156,
          "name": "CB",
          "element": "C",
          "coord": [
            7.037499904632568,
            0.39649999141693115,
            0.07249999791383743
          ]
        },
        {
          "atom_index": 157,
          "name": "OG",
          "element": "O",
          "coord": [
            6.965799808502197,
            0.41510000824928284,
            0.19449999928474426
          ]
        }
      ]
    },
    {
      "id": "A:255",
      "chain": "A",
      "resseq": 255,
      "icode": "",
      "resname": "ARG",
      "hetflag": " ",
      "sasa": 0.44312623143196106,
      "atoms": [
        {
          "atom_index": 158,
          "name": "N",
          "element": "N",
          "coord": [
            6.9197001457214355,
            0.7121999859809875,
            0.030400000512599945
          ]
        },
        {
          "atom_index": 159,
          "name": "CA",
          "element": "C",
          "coord": [
            6.811399936676025,
            0.7971000075340271,
            -0.017799999564886093
          ]
        },
        {
          "atom_index": 160,
          "name": "C",
          "element": "C",
          "coord": [
            6.869200229644775,
            0.9138000011444092,
            -0.09870000183582306
          ]
        },
        {
          "atom_index": 161,
          "name": "O",
          "element": "O",
          "coord": [
            6.990799903869629,
            0.9365000128746033,
            -0.09539999812841415
          ]
        },
        {
          "atom_index": 162,
          "name": "CB",
          "element": "C",
          "coord": [
            6.728499889373779,
            0.8460000157356262,
            0.10249999910593033
          ]
        },
        {
          "atom_index": 163,
          "name": "CG",
          "element": "C",
          "coord": [
            6.651599884033203,
            0.7264000177383423,
            0.16820000112056732
          ]
        },
        {
          "atom_index": 164,
          "name": "CD",
          "element": "C",
          "coord": [
            6.54449987411499,
            0.7645999789237976,
            0.2685999870300293
          ]
        },
        {
          "atom_index": 165,
          "name": "NE",
          "element": "N",
          "coord": [
            6.442299842834473,
            0.8560000061988831,
            0.21389999985694885
          ]
        },
        {
          "atom_index": 166,
          "name": "CZ",
          "element": "C",
          "coord": [
            6.316500186920166,
            0.8220000267028809,
            0.18490000069141388
          ]
        },
        {
          "atom_index": 167,
          "name": "NH1",
          "element": "N",
          "coord": [
            6.275300025939941,
            0.6970000267028809,
            0.2021999955177307
          ]
        },
        {
          "atom_index": 168,
          "name": "NH2",
          "element": "N",
          "coord": [
            6.232600212097168,
            0.9132999777793884,
            0.13840000331401825
          ]
        }
      ]
    },
    {
      "id": "A:256",
      "chain": "A",
      "resseq": 256,
      "icode": "",
      "resname": "THR",
      "hetflag": " ",
      "sasa": 0.5990673303604126,
      "atoms": [
        {
          "atom_index": 169,
          "name": "N",
          "element": "N",
          "coord": [
            6.7829999923706055,
            0.9865999817848206,
            -0.16949999332427979
          ]
        },
        {
          "atom_index": 170,
          "name": "CA",
          "element": "C",
          "coord": [
            6.825099945068359,
            1.0946999788284302,
            -0.26170000433921814
          ]
        },
        {
          "atom_index": 171,
          "name": "C",
          "element": "C",
          "coord": [
            6.770100116729736,
            1.2308000326156616,
            -0.2214999943971634
          ]
        },
        {
          "atom_index": 172,
          "name": "O",
          "element": "O",
          "coord": [
            6.6620001792907715,
            1.267199993133545,
            -0.266400009393692
          ]
        },
        {
          "atom_index": 173,
          "name": "CB",
          "element": "C",
          "coord": [
            6.777100086212158,
            1.0644999742507935,
            -0.40529999136924744
          ]
        },
        {
          "atom_index": 174,
          "name": "OG1",
          "element": "O",
          "coord": [
            6.816500186920166,
            0.9325000047683716,
            -0.43869999051094055
          ]
        },
        {
          "atom_index": 175,
          "name": "CG2",
          "element": "C",
          "coord": [
            6.839600086212158,
            1.1585999727249146,
            -0.5060999989509583
          ]
        }
      ]
    },
    {
      "id": "A:257",
      "chain": "A",
      "resseq": 257,
      "icode": "",
      "resname": "PRO",
      "hetflag": " ",
      "sasa": 0.0,
      "atoms": [
        {
          "atom_index": 176,
          "name": "N",
          "element": "N",
          "coord": [
            6.843400001525879,
            1.3068000078201294,
            -0.13740000128746033
          ]
        },
        {
          "atom_index": 177,
          "name": "CA",
          "element": "C",
          "coord": [
            6.79580020904541,
            1.4391000270843506,
            -0.0989999994635582
          ]
        },
        {
          "atom_index": 178,
          "name": "C",
          "element": "C",
          "coord": [
            6.803899765014648,
            1.541700005531311,
            -0.21150000393390656
          ]
        },
        {
          "atom_index": 179,
          "name": "O",
          "element": "O",
          "coord": [
            6.901400089263916,
            1.545699954032898,
            -0.28619998693466187
          ]
        },
        {
          "atom_index": 180,
          "name": "CB",
          "element": "C",
          "coord": [
            6.888999938964844,
            1.4781999588012695,
            0.017500000074505806
          ]
        },
        {
          "atom_index": 181,
          "name": "CG",
          "element": "C",
          "coord": [
            7.010900020599365,
            1.4016000032424927,
            -0.002899999963119626
          ]
        },
        {
          "atom_index": 182,
          "name": "CD",
          "element": "C",
          "coord": [
            6.969900131225586,
            1.2716000080108643,
            -0.06769999861717224
          ]
        }
      ]
    },
    {
      "id": "A:258",
      "chain": "A",
      "resseq": 258,
      "icode": "",
      "resname": "GLU",
      "hetflag": " ",
      "sasa": 0.0,
      "atoms": [
        {
          "atom_index": 183,
          "name": "N",
          "element": "N",
          "coord": [
            6.700900077819824,
            1.6229000091552734,
            -0.2248000055551529
          ]
        },
        {
          "atom_index": 184,
          "name": "CA",
          "element": "C",
          "coord": [
            6.695000171661377,
            1.7210999727249146,
            -0.3328000009059906
          ]
        },
        {
          "atom_index": 185,
          "name": "C",
          "element": "C",
          "coord": [
            6.646599769592285,
            1.8551000356674194,
            -0.2784000039100647
          ]
        },
        {
          "atom_index": 186,
          "name": "O",
          "element": "O",
          "coord": [
            6.562699794769287,
            1.8590999841690063,
            -0.18719999492168427
          ]
        },
        {
          "atom_index": 187,
          "name": "CB",
          "element": "C",
          "coord": [
            6.594600200653076,
            1.6723999977111816,
            -0.4383000135421753
          ]
        },
        {
          "atom_index": 188,
          "name": "CG",
          "element": "C",
          "coord": [
            6.631100177764893,
            1.5398999452590942,
            -0.5013999938964844
          ]
        },
        {
          "atom_index": 189,
          "name": "CD",
          "element": "C",
          "coord": [
            6.522799968719482,
            1.4917999505996704,
            -0.59579998254776
          ]
        },
        {
          "atom_index": 190,
          "name": "OE1",
          "element": "O",
          "coord": [
            6.558700084686279,
            1.424299955368042,
            -0.6926000118255615
          ]
        },
        {
          "atom_index": 191,
          "name": "OE2",
          "element": "O",
          "coord": [
            6.4019999504089355,
            1.5191999673843384,
            -0.5716000199317932
          ]
        }
      ]
    },
    {
      "id": "A:259",
      "chain": "A",
      "resseq": 259,
      "icode": "",
      "resname": "VAL",
      "hetflag": " ",
      "sasa": 0.0,
      "atoms": [
        {
          "atom_index": 192,
          "name": "N",
          "element": "N",
          "coord": [
            6.7017998695373535,
            1.9632999897003174,
            -0.33340001106262207
          ]
        },
        {
          "atom_index": 193,
          "name": "CA",
          "element": "C",
          "coord": [
            6.649600028991699,
            2.0964999198913574,
            -0.320499986410141
          ]
        },
        {
          "atom_index": 194,
          "name": "C",
          "element": "C",
          "coord": [
            6.5721001625061035,
            2.1308000087738037,
            -0.45170000195503235
          ]
        },
        {
          "atom_index": 195,
          "name": "O",
          "element": "O",
          "coord": [
            6.620200157165527,
            2.106800079345703,
            -0.5634999871253967
          ]
        },
        {
          "atom_index": 196,
          "name": "CB",
          "element": "C",
          "coord": [
            6.7677998542785645,
            2.198499917984009,
            -0.289900004863739
          ]
        },
        {
          "atom_index": 197,
          "name": "CG1",
          "element": "C",
          "coord": [
            6.72130012512207,
            2.3427999019622803,
            -0.29269999265670776
          ]
        },
        {
          "atom_index": 198,
          "name": "CG2",
          "element": "C",
          "coord": [
            6.829500198364258,
            2.164799928665161,
            -0.15230000019073486
          ]
        }
      ]
    },
    {
      "id": "A:260",
      "chain": "A",
      "resseq": 260,
      "icode": "",
      "resname": "THR",
      "hetflag": " ",
      "sasa": 0.0,
      "atoms": [
        {
          "atom_index": 199,
          "name": "N",
          "element": "N",
          "coord": [
            6.4506001472473145,
            2.1826999187469482,
            -0.4375
          ]
        },
        {
          "atom_index": 200,
          "name": "CA",
          "element": "C",
          "coord": [
            6.364999771118164,
            2.202399969100952,
            -0.5519000291824341
          ]
        },
        {
          "atom_index": 201,
          "name": "C",
          "element": "C",
          "coord": [
            6.327099800109863,
            2.3494999408721924,
            -0.5658000111579895
          ]
        },
        {
          "atom_index": 202,
          "name": "O",
          "element": "O",
          "coord": [
            6.268899917602539,
            2.407900094985962,
            -0.4754999876022339
          ]
        },
        {
          "atom_index": 203,
          "name": "CB",
          "element": "C",
          "coord": [
            6.235899925231934,
            2.1198999881744385,
            -0.5375999808311462
          ]
        },
        {
          "atom_index": 204,
          "name": "OG1",
          "element": "O",
          "coord": [
            6.270599842071533,
            1.9837000370025635,
            -0.515500009059906
          ]
        },
        {
          "atom_index": 205,
          "name": "CG2",
          "element": "C",
          "coord": [
            6.1554999351501465,
            2.1287999153137207,
            -0.6693000197410583
          ]
        }
      ]
    },
    {
      "id": "A:261",
      "chain": "A",
      "resseq": 261,
      "icode": "",
      "resname": "CYS",
      "hetflag": " ",
      "sasa": 0.0,
      "atoms": [
        {
          "atom_index": 206,
          "name": "N",
          "element": "N",
          "coord": [
            6.362400054931641,
            2.409600019454956,
            -0.6782000064849854
          ]
        },
        {
          "atom_index": 207,
          "name": "CA",
          "element": "C",
          "coord": [
            6.327499866485596,
            2.5455000400543213,
            -0.7063999772071838
          ]
        },
        {
          "atom_index": 208,
          "name": "C",
          "element": "C",
          "coord": [
            6.21019983291626,
            2.5476999282836914,
            -0.8047000169754028
          ]
        },
        {
          "atom_index": 209,
          "name": "O",
          "element": "O",
          "coord": [
            6.222700119018555,
            2.4951999187469482,
            -0.916100025177002
          ]
        },
        {
          "atom_index": 210,
          "name": "CB",
          "element": "C",
          "coord": [
            6.4492998123168945,
            2.613300085067749,
            -0.769599974155426
          ]
        },
        {
          "atom_index": 211,
          "name": "SG",
          "element": "S",
          "coord": [
            6.43720006942749,
            2.7909998893737793,
            -0.7795000076293945
          ]
        }
      ]
    },
    {
      "id": "A:262",
      "chain": "A",
      "resseq": 262,
      "icode": "",
      "resname": "VAL",
      "hetflag": " ",
      "sasa": 0.0,
      "atoms": [
        {
          "atom_index": 212,
          "name": "N",
          "element": "N",
          "coord": [
            6.097899913787842,
            2.6064000129699707,
            -0.7627999782562256
          ]
        },
        {
          "atom_index": 213,
          "name": "CA",
          "element": "C",
          "coord": [
            5.973800182342529,
            2.614000082015991,
            -0.8421000242233276
          ]
        },
        {
          "atom_index": 214,
          "name": "C",
          "element": "C",
          "coord": [
            5.9475998878479,
            2.762200117111206,
            -0.8725000023841858
          ]
        },
        {
          "atom_index": 215,
          "name": "O",
          "element": "O",
          "coord": [
            5.949100017547607,
            2.848099946975708,
            -0.7813000082969666
          ]
        },
        {
          "atom_index": 216,
          "name": "CB",
          "element": "C",
          "coord": [
            5.850900173187256,
            2.5546998977661133,
            -0.7688000202178955
          ]
        },
        {
          "atom_index": 217,
          "name": "CG1",
          "element": "C",
          "coord": [
            5.722499847412109,
            2.5622000694274902,
            -0.8603000044822693
          ]
        },
        {
          "atom_index": 218,
          "name": "CG2",
          "element": "C",
          "coord": [
            5.879000186920166,
            2.4056999683380127,
            -0.7242000102996826
          ]
        }
      ]
    },
    {
      "id": "A:263",
      "chain": "A",
      "resseq": 263,
      "icode": "",
      "resname": "VAL",
      "hetflag": " ",
      "sasa": 0.0,
      "atoms": [
        {
          "atom_index": 219,
          "name": "N",
          "element": "N",
          "coord": [
            5.9243998527526855,
            2.7920000553131104,
            -0.9994999766349792
          ]
        },
        {
          "atom_index": 220,
          "name": "CA",
          "element": "C",
          "coord": [
            5.887400150299072,
            2.926300048828125,
            -1.0406999588012695
          ]
        },
        {
          "atom_index": 221,
          "name": "C",
          "element": "C",
          "coord": [
            5.746500015258789,
            2.9191999435424805,
            -1.09660005569458
          ]
        },
        {
          "atom_index": 222,
          "name": "O",
          "element": "O",
          "coord": [
            5.716800212860107,
            2.834700107574463,
            -1.180799961090088
          ]
        },
        {
          "atom_index": 223,
          "name": "CB",
          "element": "C",
          "coord": [
            5.980400085449219,
            2.97760009765625,
            -1.1509000062942505
          ]
        },
        {
          "atom_index": 224,
          "name": "CG1",
          "element": "C",
          "coord": [
            5.956200122833252,
            3.129699945449829,
            -1.169700026512146
          ]
        },
        {
          "atom_index": 225,
          "name": "CG2",
          "element": "C",
          "coord": [
            6.123799800872803,
            2.9419000148773193,
            -1.1134999990463257
          ]
        }
      ]
    },
    {
      "id": "A:264",
      "chain": "A",
      "resseq": 264,
      "icode": "",
      "resname": "VAL",
      "hetflag": " ",
      "sasa": 0.0,
      "atoms": [
        {
          "atom_index": 226,
          "name": "N",
          "element": "N",
          "coord": [
            5.660399913787842,
            3.0078999996185303,
            -1.0490000247955322
          ]
        },
        {
          "atom_index": 227,
          "name": "CA",
          "element": "C",
          "coord": [
            5.521599769592285,
            3.0104000568389893,
            -1.0887000560760498
          ]
        },
        {
          "atom_index": 228,
          "name": "C",
          "element": "C",
          "coord": [
            5.493500232696533,
            3.1498000621795654,
            -1.1405999660491943
          ]
        },
        {
          "atom_index": 229,
          "name": "O",
          "element": "O",
          "coord": [
            5.575200080871582,
            3.238800048828125,
            -1.1267999410629272
          ]
        },
        {
          "atom_index": 230,
          "name": "CB",
          "element": "C",
          "coord": [
            5.42110013961792,
            2.975600004196167,
            -0.9728999733924866
          ]
        },
        {
          "atom_index": 231,
          "name": "CG1",
          "element": "C",
          "coord": [
            5.437099933624268,
            2.830399990081787,
            -0.9262999892234802
          ]
        },
        {
          "atom_index": 232,
          "name": "CG2",
          "element": "C",
          "coord": [
            5.431099891662598,
            3.078000068664551,
            -0.8572999835014343
          ]
        }
      ]
    },
    {
      "id": "A:265",
      "chain": "A",
      "resseq": 265,
      "icode": "",
      "resname": "ASP",
      "hetflag": " ",
      "sasa": 0.0,
      "atoms": [
        {
          "atom_index": 233,
          "name": "N",
          "element": "N",
          "coord": [
            5.377600193023682,
            3.1654000282287598,
            -1.201200008392334
          ]
        },
        {
          "atom_index": 234,
          "name": "CA",
          "element": "C",
          "coord": [
            5.337200164794922,
            3.289799928665161,
            -1.2655999660491943
          ]
        },
        {
          "atom_index": 235,
          "name": "C",
          "element": "C",
          "coord": [
            5.435999870300293,
            3.3361001014709473,
            -1.371399998664856
          ]
        },
        {
          "atom_index": 236,
          "name": "O",
          "element": "O",
          "coord": [
            5.451099872589111,
            3.4560999870300293,
            -1.3969999551773071
          ]
        },
        {
          "atom_index": 237,
          "name": "CB",
          "element": "C",
          "coord": [
            5.307499885559082,
            3.3994998931884766,
            -1.1634000539779663
          ]
        },
        {
          "atom_index": 238,
          "name": "CG",
          "element": "C",
          "coord": [
            5.182600021362305,
            3.3708999156951904,
            -1.080299973487854
          ]
        },
        {
          "atom_index": 239,
          "name": "OD1",
          "element": "O",
          "coord": [
            5.175600051879883,
            3.4293999671936035,
            -0.9700999855995178
          ]
        },
        {
          "atom_index": 240,
          "name": "OD2",
          "element": "O",
          "coord": [
            5.095200061798096,
            3.288599967956543,
            -1.121000051498413
          ]
        }
      ]
    },
    {
      "id": "A:266",
      "chain": "A",
      "resseq": 266,
      "icode": "",
      "resname": "VAL",
      "hetflag": " ",
      "sasa": 0.0,
      "atoms": [
        {
          "atom_index": 241,
          "name": "N",
          "element": "N",
          "coord": [
            5.500699996948242,
            3.2399001121520996,
            -1.4351999759674072
          ]
        },
        {
          "atom_index": 242,
          "name": "CA",
          "element": "C",
          "coord": [
            5.58489990234375,
            3.269200086593628,
            -1.5520999431610107
          ]
        },
        {
          "atom_index": 243,
          "name": "C",
          "element": "C",
          "coord": [
            5.495800018310547,
            3.3169000148773193,
            -1.664199948310852
          ]
        },
        {
          "atom_index": 244,
          "name": "O",
          "element": "O",
          "coord": [
            5.392300128936768,
            3.2565999031066895,
            -1.6894999742507935
          ]
        },
        {
          "atom_index": 245,
          "name": "CB",
          "element": "C",
          "coord": [
            5.670199871063232,
            3.144200086593628,
            -1.5937999486923218
          ]
        },
        {
          "atom_index": 246,
          "name": "CG1",
          "element": "C",
          "coord": [
            5.7515997886657715,
            3.1672000885009766,
            -1.7267999649047852
          ]
        },
        {
          "atom_index": 247,
          "name": "CG2",
          "element": "C",
          "coord": [
            5.763000011444092,
            3.107599973678589,
            -1.482699990272522
          ]
        }
      ]
    },
    {
      "id": "A:267",
      "chain": "A",
      "resseq": 267,
      "icode": "",
      "resname": "SER",
      "hetflag": " ",
      "sasa": 0.0,
      "atoms": [
        {
          "atom_index": 248,
          "name": "N",
          "element": "N",
          "coord": [
            5.536300182342529,
            3.4256999492645264,
            -1.7301000356674194
          ]
        },
        {
          "atom_index": 249,
          "name": "CA",
          "element": "C",
          "coord": [
            5.469299793243408,
            3.481100082397461,
            -1.8487999439239502
          ]
        },
        {
          "atom_index": 250,
          "name": "C",
          "element": "C",
          "coord": [
            5.422399997711182,
            3.377700090408325,
            -1.9523999691009521
          ]
        },
        {
          "atom_index": 251,
          "name": "O",
          "element": "O",
          "coord": [
            5.498799800872803,
            3.294100046157837,
            -2.0007998943328857
          ]
        },
        {
          "atom_index": 252,
          "name": "CB",
          "element": "C",
          "coord": [
            5.5630998611450195,
            3.5810999870300293,
            -1.9155999422073364
          ]
        },
        {
          "atom_index": 253,
          "name": "OG",
          "element": "O",
          "coord": [
            5.519599914550781,
            3.606600046157837,
            -2.0464999675750732
          ]
        }
      ]
    },
    {
      "id": "A:268",
      "chain": "A",
      "resseq": 268,
      "icode": "",
      "resname": "HIS",
      "hetflag": " ",
      "sasa": 1.1292911767959595,
      "atoms": [
        {
          "atom_index": 254,
          "name": "N",
          "element": "N",
          "coord": [
            5.293900012969971,
            3.3814001083374023,
            -1.9842000007629395
          ]
        },
        {
          "atom_index": 255,
          "name": "CA",
          "element": "C",
          "coord": [
            5.240499973297119,
            3.2939999103546143,
            -2.086400032043457
          ]
        },
        {
          "atom_index": 256,
          "name": "C",
          "element": "C",
          "coord": [
            5.3007001876831055,
            3.3269999027252197,
            -2.223299980163574
          ]
        },
        {
          "atom_index": 257,
          "name": "O",
          "element": "O",
          "coord": [
            5.317399978637695,
            3.2388999462127686,
            -2.3069000244140625
          ]
        },
        {
          "atom_index": 258,
          "name": "CB",
          "element": "C",
          "coord": [
            5.087200164794922,
            3.303800106048584,
            -2.093400001525879
          ]
        },
        {
          "atom_index": 259,
          "name": "CG",
          "element": "C",
          "coord": [
            5.021500110626221,
            3.1784000396728516,
            -2.1428000926971436
          ]
        },
        {
          "atom_index": 260,
          "name": "ND1",
          "element": "N",
          "coord": [
            4.938199996948242,
            3.175100088119507,
            -2.252500057220459
          ]
        },
        {
          "atom_index": 261,
          "name": "CD2",
          "element": "C",
          "coord": [
            5.0278000831604,
            3.0508999824523926,
            -2.0964999198913574
          ]
        },
        {
          "atom_index": 262,
          "name": "CE1",
          "element": "C",
          "coord": [
            4.89769983291626,
            3.0510001182556152,
            -2.273200035095215
          ]
        },
        {
          "atom_index": 263,
          "name": "NE2",
          "element": "N",
          "coord": [
            4.949399948120117,
            2.9739999771118164,
            -2.178800106048584
          ]
        }
      ]
    },
    {
      "id": "A:269",
      "chain": "A",
      "resseq": 269,
      "icode": "",
      "resname": "GLU",
      "hetflag": " ",
      "sasa": 4.725166320800781,
      "atoms": [
        {
          "atom_index": 264,
          "name": "N",
          "element": "N",
          "coord": [
            5.329999923706055,
            3.453900098800659,
            -2.246999979019165
          ]
        },
        {
          "atom_index": 265,
          "name": "CA",
          "element": "C",
          "coord": [
            5.375400066375732,
            3.4962000846862793,
            -2.379499912261963
          ]
        },
        {
          "atom_index": 266,
          "name": "C",
          "element": "C",
          "coord": [
            5.524600028991699,
            3.4842000007629395,
            -2.3987998962402344
          ]
        },
        {
          "atom_index": 267,
          "name": "O",
          "element": "O",
          "coord": [
            5.572999954223633,
            3.474400043487549,
            -2.5123000144958496
          ]
        },
        {
          "atom_index": 268,
          "name": "CB",
          "element": "C",
          "coord": [
            5.329999923706055,
            3.6389000415802,
            -2.4112000465393066
          ]
        },
        {
          "atom_index": 269,
          "name": "CG",
          "element": "C",
          "coord": [
            5.361400127410889,
            3.7386999130249023,
            -2.3020999431610107
          ]
        },
        {
          "atom_index": 270,
          "name": "CD",
          "element": "C",
          "coord": [
            5.238500118255615,
            3.77620005607605,
            -2.2197999954223633
          ]
        },
        {
          "atom_index": 271,
          "name": "OE1",
          "element": "O",
          "coord": [
            5.154399871826172,
            3.8536999225616455,
            -2.2723000049591064
          ]
        },
        {
          "atom_index": 272,
          "name": "OE2",
          "element": "O",
          "coord": [
            5.2291998863220215,
            3.7297000885009766,
            -2.10260009765625
          ]
        }
      ]
    },
    {
      "id": "A:270",
      "chain": "A",
      "resseq": 270,
      "icode": "",
      "resname": "ASP",
      "hetflag": " ",
      "sasa": 0.7882464528083801,
      "atoms": [
        {
          "atom_index": 273,
          "name": "N",
          "element": "N",
          "coord": [
            5.59630012512207,
            3.4874000549316406,
            -2.287100076675415
          ]
        },
        {
          "atom_index": 274,
          "name": "CA",
          "element": "C",
          "coord": [
            5.741099834442139,
            3.4856998920440674,
            -2.285900115966797
          ]
        },
        {
          "atom_index": 275,
          "name": "C",
          "element": "C",
          "coord": [
            5.787300109863281,
            3.387399911880493,
            -2.1758999824523926
          ]
        },
        {
          "atom_index": 276,
          "name": "O",
          "element": "O",
          "coord": [
            5.837800025939941,
            3.4293999671936035,
            -2.0708999633789062
          ]
        },
        {
          "atom_index": 277,
          "name": "CB",
          "element": "C",
          "coord": [
            5.79449987411499,
            3.6278998851776123,
            -2.2613000869750977
          ]
        },
        {
          "atom_index": 278,
          "name": "CG",
          "element": "C",
          "coord": [
            5.941800117492676,
            3.6442999839782715,
            -2.3018999099731445
          ]
        },
        {
          "atom_index": 279,
          "name": "OD1",
          "element": "O",
          "coord": [
            6.0208001136779785,
            3.546299934387207,
            -2.287899971008301
          ]
        },
        {
          "atom_index": 280,
          "name": "OD2",
          "element": "O",
          "coord": [
            5.979000091552734,
            3.757499933242798,
            -2.3464999198913574
          ]
        }
      ]
    },
    {
      "id": "A:271",
      "chain": "A",
      "resseq": 271,
      "icode": "",
      "resname": "PRO",
      "hetflag": " ",
      "sasa": 0.0,
      "atoms": [
        {
          "atom_index": 281,
          "name": "N",
          "element": "N",
          "coord": [
            5.766300201416016,
            3.2555999755859375,
            -2.1977999210357666
          ]
        },
        {
          "atom_index": 282,
          "name": "CA",
          "element": "C",
          "coord": [
            5.795899868011475,
            3.166300058364868,
            -2.0857999324798584
          ]
        },
        {
          "atom_index": 283,
          "name": "C",
          "element": "C",
          "coord": [
            5.940299987792969,
            3.1157000064849854,
            -2.0722999572753906
          ]
        },
        {
          "atom_index": 284,
          "name": "O",
          "element": "O",
          "coord": [
            5.9604997634887695,
            3.025399923324585,
            -1.996399998664856
          ]
        },
        {
          "atom_index": 285,
          "name": "CB",
          "element": "C",
          "coord": [
            5.702000141143799,
            3.046999931335449,
            -2.110300064086914
          ]
        },
        {
          "atom_index": 286,
          "name": "CG",
          "element": "C",
          "coord": [
            5.6905999183654785,
            3.041300058364868,
            -2.259999990463257
          ]
        },
        {
          "atom_index": 287,
          "name": "CD",
          "element": "C",
          "coord": [
            5.713699817657471,
            3.1812000274658203,
            -2.313999891281128
          ]
        }
      ]
    },
    {
      "id": "A:272",
      "chain": "A",
      "resseq": 272,
      "icode": "",
      "resname": "GLU",
      "hetflag": " ",
      "sasa": 3.595139503479004,
      "atoms": [
        {
          "atom_index": 288,
          "name": "N",
          "element": "N",
          "coord": [
            6.038300037384033,
            3.1693999767303467,
            -2.1449999809265137
          ]
        },
        {
          "atom_index": 289,
          "name": "CA",
          "element": "C",
          "coord": [
            6.177000045776367,
            3.123300075531006,
            -2.1247000694274902
          ]
        },
        {
          "atom_index": 290,
          "name": "C",
          "element": "C",
          "coord": [
            6.232100009918213,
            3.1654000282287598,
            -1.9881000518798828
          ]
        },
        {
          "atom_index": 291,
          "name": "O",
          "element": "O",
          "coord": [
            6.224100112915039,
            3.282099962234497,
            -1.9503999948501587
          ]
        },
        {
          "atom_index": 292,
          "name": "CB",
          "element": "C",
          "coord": [
            6.269499778747559,
            3.17330002784729,
            -2.2348999977111816
          ]
        },
        {
          "atom_index": 293,
          "name": "CG",
          "element": "C",
          "coord": [
            6.277500152587891,
            3.078900098800659,
            -2.3559999465942383
          ]
        },
        {
          "atom_index": 294,
          "name": "CD",
          "element": "C",
          "coord": [
            6.368299961090088,
            3.1315999031066895,
            -2.467600107192993
          ]
        },
        {
          "atom_index": 295,
          "name": "OE1",
          "element": "O",
          "coord": [
            6.489299774169922,
            3.1579999923706055,
            -2.4453001022338867
          ]
        },
        {
          "atom_index": 296,
          "name": "OE2",
          "element": "O",
          "coord": [
            6.317399978637695,
            3.144200086593628,
            -2.5792999267578125
          ]
        }
      ]
    },
    {
      "id": "A:273",
      "chain": "A",
      "resseq": 273,
      "icode": "",
      "resname": "VAL",
      "hetflag": " ",
      "sasa": 0.0,
      "atoms": [
        {
          "atom_index": 297,
          "name": "N",
          "element": "N",
          "coord": [
            6.287799835205078,
            3.06850004196167,
            -1.9154000282287598
          ]
        },
        {
          "atom_index": 298,
          "name": "CA",
          "element": "C",
          "coord": [
            6.341100215911865,
            3.088900089263916,
            -1.7812999486923218
          ]
        },
        {
          "atom_index": 299,
          "name": "C",
          "element": "C",
          "coord": [
            6.479499816894531,
            3.028700113296509,
            -1.7797000408172607
          ]
        },
        {
          "atom_index": 300,
          "name": "O",
          "element": "O",
          "coord": [
            6.501200199127197,
            2.9184999465942383,
            -1.8351000547409058
          ]
        },
        {
          "atom_index": 301,
          "name": "CB",
          "element": "C",
          "coord": [
            6.2515997886657715,
            3.0169999599456787,
            -1.6727999448776245
          ]
        },
        {
          "atom_index": 302,
          "name": "CG1",
          "element": "C",
          "coord": [
            6.319799900054932,
            3.0051000118255615,
            -1.5440000295639038
          ]
        },
        {
          "atom_index": 303,
          "name": "CG2",
          "element": "C",
          "coord": [
            6.124000072479248,
            3.0950000286102295,
            -1.653499960899353
          ]
        }
      ]
    },
    {
      "id": "A:274",
      "chain": "A",
      "resseq": 274,
      "icode": "",
      "resname": "LYS",
      "hetflag": " ",
      "sasa": 2.1839792728424072,
      "atoms": [
        {
          "atom_index": 304,
          "name": "N",
          "element": "N",
          "coord": [
            6.574100017547607,
            3.0989999771118164,
            -1.7182999849319458
          ]
        },
        {
          "atom_index": 305,
          "name": "CA",
          "element": "C",
          "coord": [
            6.700699806213379,
            3.032599925994873,
            -1.6862000226974487
          ]
        },
        {
          "atom_index": 306,
          "name": "C",
          "element": "C",
          "coord": [
            6.719099998474121,
            3.0211000442504883,
            -1.5374000072479248
          ]
        },
        {
          "atom_index": 307,
          "name": "O",
          "element": "O",
          "coord": [
            6.677299976348877,
            3.107800006866455,
            -1.4600000381469727
          ]
        },
        {
          "atom_index": 308,
          "name": "CB",
          "element": "C",
          "coord": [
            6.823599815368652,
            3.091200113296509,
            -1.7611000537872314
          ]
        },
        {
          "atom_index": 309,
          "name": "CG",
          "element": "C",
          "coord": [
            6.848499774932861,
            3.2386999130249023,
            -1.7440999746322632
          ]
        },
        {
          "atom_index": 310,
          "name": "CD",
          "element": "C",
          "coord": [
            6.982600212097168,
            3.2804999351501465,
            -1.8015999794006348
          ]
        },
        {
          "atom_index": 311,
          "name": "CE",
          "element": "C",
          "coord": [
            7.005199909210205,
            3.4286000728607178,
            -1.7740000486373901
          ]
        },
        {
          "atom_index": 312,
          "name": "NZ",
          "element": "N",
          "coord": [
            7.095600128173828,
            3.498500108718872,
            -1.872499942779541
          ]
        }
      ]
    },
    {
      "id": "A:275",
      "chain": "A",
      "resseq": 275,
      "icode": "",
      "resname": "PHE",
      "hetflag": " ",
      "sasa": 0.0,
      "atoms": [
        {
          "atom_index": 313,
          "name": "N",
          "element": "N",
          "coord": [
            6.77810001373291,
            2.9103000164031982,
            -1.4976999759674072
          ]
        },
        {
          "atom_index": 314,
          "name": "CA",
          "element": "C",
          "coord": [
            6.813399791717529,
            2.8833000659942627,
            -1.3592000007629395
          ]
        },
        {
          "atom_index": 315,
          "name": "C",
          "element": "C",
          "coord": [
            6.965099811553955,
            2.8884999752044678,
            -1.3463000059127808
          ]
        },
        {
          "atom_index": 316,
          "name": "O",
          "element": "O",
          "coord": [
            7.0370001792907715,
            2.8392999172210693,
            -1.4333000183105469
          ]
        },
        {
          "atom_index": 317,
          "name": "CB",
          "element": "C",
          "coord": [
            6.766600131988525,
            2.742799997329712,
            -1.318600058555603
          ]
        },
        {
          "atom_index": 318,
          "name": "CG",
          "element": "C",
          "coord": [
            6.618100166320801,
            2.728600025177002,
            -1.3046000003814697
          ]
        },
        {
          "atom_index": 319,
          "name": "CD1",
          "element": "C",
          "coord": [
            6.5391998291015625,
            2.6928999423980713,
            -1.416700005531311
          ]
        },
        {
          "atom_index": 320,
          "name": "CD2",
          "element": "C",
          "coord": [
            6.5559000968933105,
            2.748199939727783,
            -1.180999994277954
          ]
        },
        {
          "atom_index": 321,
          "name": "CE1",
          "element": "C",
          "coord": [
            6.401199817657471,
            2.6761999130249023,
            -1.4048999547958374
          ]
        },
        {
          "atom_index": 322,
          "name": "CE2",
          "element": "C",
          "coord": [
            6.417699813842773,
            2.732599973678589,
            -1.1676000356674194
          ]
        },
        {
          "atom_index": 323,
          "name": "CZ",
          "element": "C",
          "coord": [
            6.339399814605713,
            2.698699951171875,
            -1.2803000211715698
          ]
        }
      ]
    },
    {
      "id": "A:276",
      "chain": "A",
      "resseq": 276,
      "icode": "",
      "resname": "ASN",
      "hetflag": " ",
      "sasa": 0.0,
      "atoms": [
        {
          "atom_index": 324,
          "name": "N",
          "element": "N",
          "coord": [
            7.013599872589111,
            2.949399948120117,
            -1.2384999990463257
          ]
        },
        {
          "atom_index": 325,
          "name": "CA",
          "element": "C",
          "coord": [
            7.1519999504089355,
            2.9291999340057373,
            -1.1974999904632568
          ]
        },
        {
          "atom_index": 326,
          "name": "C",
          "element": "C",
          "coord": [
            7.147500038146973,
            2.879699945449829,
            -1.0535000562667847
          ]
        },
        {
          "atom_index": 327,
          "name": "O",
          "element": "O",
          "coord": [
            7.06820011138916,
            2.929500102996826,
            -0.9732000231742859
          ]
        },
        {
          "atom_index": 328,
          "name": "CB",
          "element": "C",
          "coord": [
            7.241700172424316,
            3.0550999641418457,
            -1.208400011062622
          ]
        },
        {
          "atom_index": 329,
          "name": "CG",
          "element": "C",
          "coord": [
            7.247700214385986,
            3.1122000217437744,
            -1.3488999605178833
          ]
        },
        {
          "atom_index": 330,
          "name": "OD1",
          "element": "O",
          "coord": [
            7.351500034332275,
            3.1038999557495117,
            -1.4213000535964966
          ]
        },
        {
          "atom_index": 331,
          "name": "ND2",
          "element": "N",
          "coord": [
            7.138999938964844,
            3.1738998889923096,
            -1.3874000310897827
          ]
        }
      ]
    },
    {
      "id": "A:277",
      "chain": "A",
      "resseq": 277,
      "icode": "",
      "resname": "TRP",
      "hetflag": " ",
      "sasa": 0.0,
      "atoms": [
        {
          "atom_index": 332,
          "name": "N",
          "element": "N",
          "coord": [
            7.23360013961792,
            2.7836999893188477,
            -1.0204999446868896
          ]
        },
        {
          "atom_index": 333,
          "name": "CA",
          "element": "C",
          "coord": [
            7.239500045776367,
            2.7269999980926514,
            -0.883899986743927
          ]
        },
        {
          "atom_index": 334,
          "name": "C",
          "element": "C",
          "coord": [
            7.3790998458862305,
            2.7451999187469482,
            -0.8278999924659729
          ]
        },
        {
          "atom_index": 335,
          "name": "O",
          "element": "O",
          "coord": [
            7.478499889373779,
            2.7344000339508057,
            -0.9014000296592712
          ]
        },
        {
          "atom_index": 336,
          "name": "CB",
          "element": "C",
          "coord": [
            7.212100028991699,
            2.5776000022888184,
            -0.8865000009536743
          ]
        },
        {
          "atom_index": 337,
          "name": "CG",
          "element": "C",
          "coord": [
            7.071000099182129,
            2.535799980163574,
            -0.9125000238418579
          ]
        },
        {
          "atom_index": 338,
          "name": "CD1",
          "element": "C",
          "coord": [
            7.010000228881836,
            2.5171000957489014,
            -1.034000039100647
          ]
        },
        {
          "atom_index": 339,
          "name": "CD2",
          "element": "C",
          "coord": [
            6.972599983215332,
            2.507499933242798,
            -0.8127999901771545
          ]
        },
        {
          "atom_index": 340,
          "name": "NE1",
          "element": "N",
          "coord": [
            6.880799770355225,
            2.4730000495910645,
            -1.0140999555587769
          ]
        },
        {
          "atom_index": 341,
          "name": "CE2",
          "element": "C",
          "coord": [
            6.855199813842773,
            2.4688000679016113,
            -0.8794000148773193
          ]
        },
        {
          "atom_index": 342,
          "name": "CE3",
          "element": "C",
          "coord": [
            6.9741997718811035,
            2.5102999210357666,
            -0.6728000044822693
          ]
        },
        {
          "atom_index": 343,
          "name": "CZ2",
          "element": "C",
          "coord": [
            6.740699768066406,
            2.4300999641418457,
            -0.8118000030517578
          ]
        },
        {
          "atom_index": 344,
          "name": "CZ3",
          "element": "C",
          "coord": [
            6.858099937438965,
            2.4725000858306885,
            -0.6031000018119812
          ]
        },
        {
          "atom_index": 345,
          "name": "CH2",
          "element": "C",
          "coord": [
            6.742000102996826,
            2.4340999126434326,
            -0.673799991607666
          ]
        }
      ]
    },
    {
      "id": "A:278",
      "chain": "A",
      "resseq": 278,
      "icode": "",
      "resname": "TYR",
      "hetflag": " ",
      "sasa": 0.0,
      "atoms": [
        {
          "atom_index": 346,
          "name": "N",
          "element": "N",
          "coord": [
            7.384699821472168,
            2.7739999294281006,
            -0.6980000138282776
          ]
        },
        {
          "atom_index": 347,
          "name": "CA",
          "element": "C",
          "coord": [
            7.507299900054932,
            2.8057000637054443,
            -0.6274999976158142
          ]
        },
        {
          "atom_index": 348,
          "name": "C",
          "element": "C",
          "coord": [
            7.504899978637695,
            2.7291998863220215,
            -0.4952999949455261
          ]
        },
        {
          "atom_index": 349,
          "name": "O",
          "element": "O",
          "coord": [
            7.4004998207092285,
            2.7158000469207764,
            -0.43070000410079956
          ]
        },
        {
          "atom_index": 350,
          "name": "CB",
          "element": "C",
          "coord": [
            7.519899845123291,
            2.9572999477386475,
            -0.6001999974250793
          ]
        },
        {
          "atom_index": 351,
          "name": "CG",
          "element": "C",
          "coord": [
            7.496699810028076,
            3.0397000312805176,
            -0.7246000170707703
          ]
        },
        {
          "atom_index": 352,
          "name": "CD1",
          "element": "C",
          "coord": [
            7.367000102996826,
            3.074700117111206,
            -0.76419997215271
          ]
        },
        {
          "atom_index": 353,
          "name": "CD2",
          "element": "C",
          "coord": [
            7.603600025177002,
            3.080699920654297,
            -0.8058000206947327
          ]
        },
        {
          "atom_index": 354,
          "name": "CE1",
          "element": "C",
          "coord": [
            7.346199989318848,
            3.147200107574463,
            -0.8805000185966492
          ]
        },
        {
          "atom_index": 355,
          "name": "CE2",
          "element": "C",
          "coord": [
            7.581699848175049,
            3.1566998958587646,
            -0.9236999750137329
          ]
        },
        {
          "atom_index": 356,
          "name": "CZ",
          "element": "C",
          "coord": [
            7.45419979095459,
            3.187299966812134,
            -0.9599000215530396
          ]
        },
        {
          "atom_index": 357,
          "name": "OH",
          "element": "O",
          "coord": [
            7.4309000968933105,
            3.2629001140594482,
            -1.0749000310897827
          ]
        }
      ]
    },
    {
      "id": "A:279",
      "chain": "A",
      "resseq": 279,
      "icode": "",
      "resname": "VAL",
      "hetflag": " ",
      "sasa": 0.0,
      "atoms": [
        {
          "atom_index": 358,
          "name": "N",
          "element": "N",
          "coord": [
            7.621399879455566,
            2.6809000968933105,
            -0.45399999618530273
          ]
        },
        {
          "atom_index": 359,
          "name": "CA",
          "element": "C",
          "coord": [
            7.634300231933594,
            2.6096999645233154,
            -0.3249000012874603
          ]
        },
        {
          "atom_index": 360,
          "name": "C",
          "element": "C",
          "coord": [
            7.744900226593018,
            2.683300018310547,
            -0.25220000743865967
          ]
        },
        {
          "atom_index": 361,
          "name": "O",
          "element": "O",
          "coord": [
            7.856800079345703,
            2.688499927520752,
            -0.30219998955726624
          ]
        },
        {
          "atom_index": 362,
          "name": "CB",
          "element": "C",
          "coord": [
            7.671899795532227,
            2.461199998855591,
            -0.34450000524520874
          ]
        },
        {
          "atom_index": 363,
          "name": "CG1",
          "element": "C",
          "coord": [
            7.707499980926514,
            2.3926000595092773,
            -0.21050000190734863
          ]
        },
        {
          "atom_index": 364,
          "name": "CG2",
          "element": "C",
          "coord": [
            7.55649995803833,
            2.3852999210357666,
            -0.423799991607666
          ]
        }
      ]
    },
    {
      "id": "A:280",
      "chain": "A",
      "resseq": 280,
      "icode": "",
      "resname": "ASP",
      "hetflag": " ",
      "sasa": 1.2611943483352661,
      "atoms": [
        {
          "atom_index": 365,
          "name": "N",
          "element": "N",
          "coord": [
            7.7118000984191895,
            2.746500015258789,
            -0.13920000195503235
          ]
        },
        {
          "atom_index": 366,
          "name": "CA",
          "element": "C",
          "coord": [
            7.805300235748291,
            2.841599941253662,
            -0.07190000265836716
          ]
        },
        {
          "atom_index": 367,
          "name": "C",
          "element": "C",
          "coord": [
            7.857699871063232,
            2.9504001140594482,
            -0.16519999504089355
          ]
        },
        {
          "atom_index": 368,
          "name": "O",
          "element": "O",
          "coord": [
            7.971499919891357,
            2.997999906539917,
            -0.15209999680519104
          ]
        },
        {
          "atom_index": 369,
          "name": "CB",
          "element": "C",
          "coord": [
            7.918700218200684,
            2.765399932861328,
            -0.0
          ]
        },
        {
          "atom_index": 370,
          "name": "CG",
          "element": "C",
          "coord": [
            7.867400169372559,
            2.6972999572753906,
            0.1234000027179718
          ]
        },
        {
          "atom_index": 371,
          "name": "OD1",
          "element": "O",
          "coord": [
            7.754300117492676,
            2.727299928665161,
            0.16359999775886536
          ]
        },
        {
          "atom_index": 372,
          "name": "OD2",
          "element": "O",
          "coord": [
            7.936600208282471,
            2.6147000789642334,
            0.18080000579357147
          ]
        }
      ]
    },
    {
      "id": "A:281",
      "chain": "A",
      "resseq": 281,
      "icode": "",
      "resname": "GLY",
      "hetflag": " ",
      "sasa": 1.008955478668213,
      "atoms": [
        {
          "atom_index": 373,
          "name": "N",
          "element": "N",
          "coord": [
            7.7733001708984375,
            2.9863998889923096,
            -0.259799987077713
          ]
        },
        {
          "atom_index": 374,
          "name": "CA",
          "element": "C",
          "coord": [
            7.7993998527526855,
            3.0957999229431152,
            -0.35760000348091125
          ]
        },
        {
          "atom_index": 375,
          "name": "C",
          "element": "C",
          "coord": [
            7.8815999031066895,
            3.0522000789642334,
            -0.4763000011444092
          ]
        },
        {
          "atom_index": 376,
          "name": "O",
          "element": "O",
          "coord": [
            7.915999889373779,
            3.134500026702881,
            -0.560699999332428
          ]
        }
      ]
    },
    {
      "id": "A:282",
      "chain": "A",
      "resseq": 282,
      "icode": "",
      "resname": "VAL",
      "hetflag": " ",
      "sasa": 4.743022918701172,
      "atoms": [
        {
          "atom_index": 377,
          "name": "N",
          "element": "N",
          "coord": [
            7.920899868011475,
            2.92549991607666,
            -0.48190000653266907
          ]
        },
        {
          "atom_index": 378,
          "name": "CA",
          "element": "C",
          "coord": [
            7.995800018310547,
            2.876800060272217,
            -0.5957000255584717
          ]
        },
        {
          "atom_index": 379,
          "name": "C",
          "element": "C",
          "coord": [
            7.895999908447266,
            2.811800003051758,
            -0.6941999793052673
          ]
        },
        {
          "atom_index": 380,
          "name": "O",
          "element": "O",
          "coord": [
            7.822400093078613,
            2.7200000286102295,
            -0.6550999879837036
          ]
        },
        {
          "atom_index": 381,
          "name": "CB",
          "element": "C",
          "coord": [
            8.104499816894531,
            2.775700092315674,
            -0.5523999929428101
          ]
        },
        {
          "atom_index": 382,
          "name": "CG1",
          "element": "C",
          "coord": [
            8.186300277709961,
            2.731800079345703,
            -0.6744999885559082
          ]
        },
        {
          "atom_index": 383,
          "name": "CG2",
          "element": "C",
          "coord": [
            8.202199935913086,
            2.8369998931884766,
            -0.4431999921798706
          ]
        }
      ]
    },
    {
      "id": "A:283",
      "chain": "A",
      "resseq": 283,
      "icode": "",
      "resname": "GLU",
      "hetflag": " ",
      "sasa": 0.9774256348609924,
      "atoms": [
        {
          "atom_index": 384,
          "name": "N",
          "element": "N",
          "coord": [
            7.892600059509277,
            2.8585000038146973,
            -0.8203999996185303
          ]
        },
        {
          "atom_index": 385,
          "name": "CA",
          "element": "C",
          "coord": [
            7.797800064086914,
            2.8027000427246094,
            -0.91839998960495
          ]
        },
        {
          "atom_index": 386,
          "name": "C",
          "element": "C",
          "coord": [
            7.816400051116943,
            2.651700019836426,
            -0.9424999952316284
          ]
        },
        {
          "atom_index": 387,
          "name": "O",
          "element": "O",
          "coord": [
            7.927800178527832,
            2.603100061416626,
            -0.9578999876976013
          ]
        },
        {
          "atom_index": 388,
          "name": "CB",
          "element": "C",
          "coord": [
            7.799499988555908,
            2.8782999515533447,
            -1.052899956703186
          ]
        },
        {
          "atom_index": 389,
          "name": "CG",
          "element": "C",
          "coord": [
            7.677000045776367,
            2.837899923324585,
            -1.1390999555587769
          ]
        },
        {
          "atom_index": 390,
          "name": "CD",
          "element": "C",
          "coord": [
            7.653500080108643,
            2.9254000186920166,
            -1.2609000205993652
          ]
        },
        {
          "atom_index": 391,
          "name": "OE1",
          "element": "O",
          "coord": [
            7.731800079345703,
            3.017199993133545,
            -1.2856999635696411
          ]
        },
        {
          "atom_index": 392,
          "name": "OE2",
          "element": "O",
          "coord": [
            7.554500102996826,
            2.9042999744415283,
            -1.3319000005722046
          ]
        }
      ]
    },
    {
      "id": "A:284",
      "chain": "A",
      "resseq": 284,
      "icode": "",
      "resname": "VAL",
      "hetflag": " ",
      "sasa": 0.0,
      "atoms": [
        {
          "atom_index": 393,
          "name": "N",
          "element": "N",
          "coord": [
            7.706600189208984,
            2.5780999660491943,
            -0.9473999738693237
          ]
        },
        {
          "atom_index": 394,
          "name": "CA",
          "element": "C",
          "coord": [
            7.714399814605713,
            2.434299945831299,
            -0.978600025177002
          ]
        },
        {
          "atom_index": 395,
          "name": "C",
          "element": "C",
          "coord": [
            7.624100208282471,
            2.4086999893188477,
            -1.0982999801635742
          ]
        },
        {
          "atom_index": 396,
          "name": "O",
          "element": "O",
          "coord": [
            7.532899856567383,
            2.485599994659424,
            -1.121399998664856
          ]
        },
        {
          "atom_index": 397,
          "name": "CB",
          "element": "C",
          "coord": [
            7.671899795532227,
            2.348400115966797,
            -0.8614000082015991
          ]
        },
        {
          "atom_index": 398,
          "name": "CG1",
          "element": "C",
          "coord": [
            7.763500213623047,
            2.373500108718872,
            -0.739799976348877
          ]
        },
        {
          "atom_index": 399,
          "name": "CG2",
          "element": "C",
          "coord": [
            7.524199962615967,
            2.3763999938964844,
            -0.822700023651123
          ]
        }
      ]
    },
    {
      "id": "A:285",
      "chain": "A",
      "resseq": 285,
      "icode": "",
      "resname": "HIS",
      "hetflag": " ",
      "sasa": 5.385759353637695,
      "atoms": [
        {
          "atom_index": 400,
          "name": "N",
          "element": "N",
          "coord": [
            7.646900177001953,
            2.2990000247955322,
            -1.1698999404907227
          ]
        },
        {
          "atom_index": 401,
          "name": "CA",
          "element": "C",
          "coord": [
            7.586900234222412,
            2.2760000228881836,
            -1.297700047492981
          ]
        },
        {
          "atom_index": 402,
          "name": "C",
          "element": "C",
          "coord": [
            7.512599945068359,
            2.1433000564575195,
            -1.3145999908447266
          ]
        },
        {
          "atom_index": 403,
          "name": "O",
          "element": "O",
          "coord": [
            7.483500003814697,
            2.1057000160217285,
            -1.4285999536514282
          ]
        },
        {
          "atom_index": 404,
          "name": "CB",
          "element": "C",
          "coord": [
            7.693699836730957,
            2.294100046157837,
            -1.4068000316619873
          ]
        },
        {
          "atom_index": 405,
          "name": "CG",
          "element": "C",
          "coord": [
            7.757199764251709,
            2.428499937057495,
            -1.4035999774932861
          ]
        },
        {
          "atom_index": 406,
          "name": "ND1",
          "element": "N",
          "coord": [
            7.6992998123168945,
            2.5394999980926514,
            -1.4625999927520752
          ]
        },
        {
          "atom_index": 407,
          "name": "CD2",
          "element": "C",
          "coord": [
            7.870800018310547,
            2.4718000888824463,
            -1.3431999683380127
          ]
        },
        {
          "atom_index": 408,
          "name": "CE1",
          "element": "C",
          "coord": [
            7.775899887084961,
            2.6449999809265137,
            -1.4398000240325928
          ]
        },
        {
          "atom_index": 409,
          "name": "NE2",
          "element": "N",
          "coord": [
            7.880199909210205,
            2.6068999767303467,
            -1.3674999475479126
          ]
        }
      ]
    },
    {
      "id": "A:286",
      "chain": "A",
      "resseq": 286,
      "icode": "",
      "resname": "ASN",
      "hetflag": " ",
      "sasa": 0.3226546049118042,
      "atoms": [
        {
          "atom_index": 410,
          "name": "N",
          "element": "N",
          "coord": [
            7.478899955749512,
            2.0743000507354736,
            -1.204200029373169
          ]
        },
        {
          "atom_index": 411,
          "name": "CA",
          "element": "C",
          "coord": [
            7.422100067138672,
            1.9397000074386597,
            -1.212499976158142
          ]
        },
        {
          "atom_index": 412,
          "name": "C",
          "element": "C",
          "coord": [
            7.269899845123291,
            1.930299997329712,
            -1.1875
          ]
        },
        {
          "atom_index": 413,
          "name": "O",
          "element": "O",
          "coord": [
            7.214799880981445,
            1.8187999725341797,
            -1.1756000518798828
          ]
        },
        {
          "atom_index": 414,
          "name": "CB",
          "element": "C",
          "coord": [
            7.497000217437744,
            1.8464000225067139,
            -1.118399977684021
          ]
        },
        {
          "atom_index": 415,
          "name": "CG",
          "element": "C",
          "coord": [
            7.493500232696533,
            1.8940000534057617,
            -0.9735999703407288
          ]
        },
        {
          "atom_index": 416,
          "name": "OD1",
          "element": "O",
          "coord": [
            7.521599769592285,
            2.009700059890747,
            -0.9448999762535095
          ]
        },
        {
          "atom_index": 417,
          "name": "ND2",
          "element": "N",
          "coord": [
            7.458700180053711,
            1.8042000532150269,
            -0.8809000253677368
          ]
        }
      ]
    },
    {
      "id": "A:287",
      "chain": "A",
      "resseq": 287,
      "icode": "",
      "resname": "ALA",
      "hetflag": " ",
      "sasa": 0.0,
      "atoms": [
        {
          "atom_index": 418,
          "name": "N",
          "element": "N",
          "coord": [
            7.202400207519531,
            2.045799970626831,
            -1.1771999597549438
          ]
        },
        {
          "atom_index": 419,
          "name": "CA",
          "element": "C",
          "coord": [
            7.05810022354126,
            2.0467000007629395,
            -1.1532000303268433
          ]
        },
        {
          "atom_index": 420,
          "name": "C",
          "element": "C",
          "coord": [
            6.9868998527526855,
            1.9948999881744385,
            -1.2762999534606934
          ]
        },
        {
          "atom_index": 421,
          "name": "O",
          "element": "O",
          "coord": [
            7.037899971008301,
            2.006500005722046,
            -1.388200044631958
          ]
        },
        {
          "atom_index": 422,
          "name": "CB",
          "element": "C",
          "coord": [
            7.008900165557861,
            2.1849000453948975,
            -1.1190999746322632
          ]
        }
      ]
    },
    {
      "id": "A:288",
      "chain": "A",
      "resseq": 288,
      "icode": "",
      "resname": "LYS",
      "hetflag": " ",
      "sasa": 4.105435371398926,
      "atoms": [
        {
          "atom_index": 423,
          "name": "N",
          "element": "N",
          "coord": [
            6.868100166320801,
            1.9398000240325928,
            -1.2553000450134277
          ]
        },
        {
          "atom_index": 424,
          "name": "CA",
          "element": "C",
          "coord": [
            6.786099910736084,
            1.8882999420166016,
            -1.3645999431610107
          ]
        },
        {
          "atom_index": 425,
          "name": "C",
          "element": "C",
          "coord": [
            6.663099765777588,
            1.9738999605178833,
            -1.3701000213623047
          ]
        },
        {
          "atom_index": 426,
          "name": "O",
          "element": "O",
          "coord": [
            6.579999923706055,
            1.9730000495910645,
            -1.2797000408172607
          ]
        },
        {
          "atom_index": 427,
          "name": "CB",
          "element": "C",
          "coord": [
            6.747200012207031,
            1.7410999536514282,
            -1.3418999910354614
          ]
        },
        {
          "atom_index": 428,
          "name": "CG",
          "element": "C",
          "coord": [
            6.861100196838379,
            1.6460000276565552,
            -1.2978999614715576
          ]
        },
        {
          "atom_index": 429,
          "name": "CD",
          "element": "C",
          "coord": [
            6.946700096130371,
            1.597499966621399,
            -1.416700005531311
          ]
        },
        {
          "atom_index": 430,
          "name": "CE",
          "element": "C",
          "coord": [
            7.052800178527832,
            1.489400029182434,
            -1.3767999410629272
          ]
        },
        {
          "atom_index": 431,
          "name": "NZ",
          "element": "N",
          "coord": [
            7.192500114440918,
            1.544600009918213,
            -1.3425999879837036
          ]
        }
      ]
    },
    {
      "id": "A:289",
      "chain": "A",
      "resseq": 289,
      "icode": "",
      "resname": "THR",
      "hetflag": " ",
      "sasa": 0.09458957612514496,
      "atoms": [
        {
          "atom_index": 432,
          "name": "N",
          "element": "N",
          "coord": [
            6.65369987487793,
            2.050100088119507,
            -1.478700041770935
          ]
        },
        {
          "atom_index": 433,
          "name": "CA",
          "element": "C",
          "coord": [
            6.543300151824951,
            2.1405999660491943,
            -1.5023000240325928
          ]
        },
        {
          "atom_index": 434,
          "name": "C",
          "element": "C",
          "coord": [
            6.441299915313721,
            2.0732998847961426,
            -1.5964000225067139
          ]
        },
        {
          "atom_index": 435,
          "name": "O",
          "element": "O",
          "coord": [
            6.475399971008301,
            2.0239999294281006,
            -1.704699993133545
          ]
        },
        {
          "atom_index": 436,
          "name": "CB",
          "element": "C",
          "coord": [
            6.597400188446045,
            2.2736001014709473,
            -1.5549999475479126
          ]
        },
        {
          "atom_index": 437,
          "name": "OG1",
          "element": "O",
          "coord": [
            6.691999912261963,
            2.325000047683716,
            -1.4577000141143799
          ]
        },
        {
          "atom_index": 438,
          "name": "CG2",
          "element": "C",
          "coord": [
            6.484000205993652,
            2.371799945831299,
            -1.576200008392334
          ]
        }
      ]
    },
    {
      "id": "A:290",
      "chain": "A",
      "resseq": 290,
      "icode": "",
      "resname": "LYS",
      "hetflag": " ",
      "sasa": 0.9179043173789978,
      "atoms": [
        {
          "atom_index": 439,
          "name": "N",
          "element": "N",
          "coord": [
            6.316199779510498,
            2.0710999965667725,
            -1.5516999959945679
          ]
        },
        {
          "atom_index": 440,
          "name": "CA",
          "element": "C",
          "coord": [
            6.210000038146973,
            1.9990999698638916,
            -1.6166000366210938
          ]
        },
        {
          "atom_index": 441,
          "name": "C",
          "element": "C",
          "coord": [
            6.145899772644043,
            2.090399980545044,
            -1.7199000120162964
          ]
        },
        {
          "atom_index": 442,
          "name": "O",
          "element": "O",
          "coord": [
            6.156700134277344,
            2.212100028991699,
            -1.7093000411987305
          ]
        },
        {
          "atom_index": 443,
          "name": "CB",
          "element": "C",
          "coord": [
            6.10260009765625,
            1.9591000080108643,
            -1.5153000354766846
          ]
        },
        {
          "atom_index": 444,
          "name": "CG",
          "element": "C",
          "coord": [
            6.151500225067139,
            1.8848999738693237,
            -1.3899999856948853
          ]
        },
        {
          "atom_index": 445,
          "name": "CD",
          "element": "C",
          "coord": [
            6.030900001525879,
            1.8188999891281128,
            -1.323799967765808
          ]
        },
        {
          "atom_index": 446,
          "name": "CE",
          "element": "C",
          "coord": [
            6.058499813079834,
            1.7668999433517456,
            -1.1821999549865723
          ]
        },
        {
          "atom_index": 447,
          "name": "NZ",
          "element": "N",
          "coord": [
            6.152100086212158,
            1.6467000246047974,
            -1.1792999505996704
          ]
        }
      ]
    },
    {
      "id": "A:291",
      "chain": "A",
      "resseq": 291,
      "icode": "",
      "resname": "PRO",
      "hetflag": " ",
      "sasa": 4.2590413093566895,
      "atoms": [
        {
          "atom_index": 448,
          "name": "N",
          "element": "N",
          "coord": [
            6.077700138092041,
            2.0306999683380127,
            -1.8210999965667725
          ]
        },
        {
          "atom_index": 449,
          "name": "CA",
          "element": "C",
          "coord": [
            5.9994001388549805,
            2.1098999977111816,
            -1.916100025177002
          ]
        },
        {
          "atom_index": 450,
          "name": "C",
          "element": "C",
          "coord": [
            5.894999980926514,
            2.19569993019104,
            -1.8431999683380127
          ]
        },
        {
          "atom_index": 451,
          "name": "O",
          "element": "O",
          "coord": [
            5.832600116729736,
            2.153599977493286,
            -1.74399995803833
          ]
        },
        {
          "atom_index": 452,
          "name": "CB",
          "element": "C",
          "coord": [
            5.931300163269043,
            2.0030999183654785,
            -2.0037999153137207
          ]
        },
        {
          "atom_index": 453,
          "name": "CG",
          "element": "C",
          "coord": [
            6.024700164794922,
            1.882699966430664,
            -1.993299961090088
          ]
        },
        {
          "atom_index": 454,
          "name": "CD",
          "element": "C",
          "coord": [
            6.071000099182129,
            1.8860000371932983,
            -1.8496999740600586
          ]
        }
      ]
    },
    {
      "id": "A:292",
      "chain": "A",
      "resseq": 292,
      "icode": "",
      "resname": "ARG",
      "hetflag": " ",
      "sasa": 1.3293787240982056,
      "atoms": [
        {
          "atom_index": 455,
          "name": "N",
          "element": "N",
          "coord": [
            5.877999782562256,
            2.317199945449829,
            -1.8914999961853027
          ]
        },
        {
          "atom_index": 456,
          "name": "CA",
          "element": "C",
          "coord": [
            5.777900218963623,
            2.403700113296509,
            -1.8361999988555908
          ]
        },
        {
          "atom_index": 457,
          "name": "C",
          "element": "C",
          "coord": [
            5.640699863433838,
            2.339900016784668,
            -1.853700041770935
          ]
        },
        {
          "atom_index": 458,
          "name": "O",
          "element": "O",
          "coord": [
            5.618599891662598,
            2.2629001140594482,
            -1.948199987411499
          ]
        },
        {
          "atom_index": 459,
          "name": "CB",
          "element": "C",
          "coord": [
            5.783899784088135,
            2.537400007247925,
            -1.9068000316619873
          ]
        },
        {
          "atom_index": 460,
          "name": "CG",
          "element": "C",
          "coord": [
            5.762499809265137,
            2.5304999351501465,
            -2.0536999702453613
          ]
        },
        {
          "atom_index": 461,
          "name": "CD",
          "element": "C",
          "coord": [
            5.757299900054932,
            2.6714999675750732,
            -2.0982000827789307
          ]
        },
        {
          "atom_index": 462,
          "name": "NE",
          "element": "N",
          "coord": [
            5.772299766540527,
            2.684499979019165,
            -2.241499900817871
          ]
        },
        {
          "atom_index": 463,
          "name": "CZ",
          "element": "C",
          "coord": [
            5.8867998123168945,
            2.7197999954223633,
            -2.299999952316284
          ]
        },
        {
          "atom_index": 464,
          "name": "NH1",
          "element": "N",
          "coord": [
            5.996200084686279,
            2.7446000576019287,
            -2.2267000675201416
          ]
        },
        {
          "atom_index": 465,
          "name": "NH2",
          "element": "N",
          "coord": [
            5.892399787902832,
            2.7302000522613525,
            -2.4309000968933105
          ]
        }
      ]
    },
    {
      "id": "A:293",
      "chain": "A",
      "resseq": 293,
      "icode": "",
      "resname": "GLU",
      "hetflag": " ",
      "sasa": 0.472947895526886,
      "atoms": [
        {
          "atom_index": 466,
          "name": "N",
          "element": "N",
          "coord": [
            5.549900054931641,
            2.3694000244140625,
            -1.7615000009536743
          ]
        },
        {
          "atom_index": 467,
          "name": "CA",
          "element": "C",
          "coord": [
            5.414100170135498,
            2.313999891281128,
            -1.764299988746643
          ]
        },
        {
          "atom_index": 468,
          "name": "C",
          "element": "C",
          "coord": [
            5.316800117492676,
            2.4305999279022217,
            -1.7613999843597412
          ]
        },
        {
          "atom_index": 469,
          "name": "O",
          "element": "O",
          "coord": [
            5.31689977645874,
            2.5104000568389893,
            -1.667799949645996
          ]
        },
        {
          "atom_index": 470,
          "name": "CB",
          "element": "C",
          "coord": [
            5.389800071716309,
            2.21589994430542,
            -1.648300051689148
          ]
        },
        {
          "atom_index": 471,
          "name": "CG",
          "element": "C",
          "coord": [
            5.423299789428711,
            2.2723000049591064,
            -1.51419997215271
          ]
        },
        {
          "atom_index": 472,
          "name": "CD",
          "element": "C",
          "coord": [
            5.462800025939941,
            2.1675000190734863,
            -1.4071999788284302
          ]
        },
        {
          "atom_index": 473,
          "name": "OE1",
          "element": "O",
          "coord": [
            5.3907999992370605,
            2.0650999546051025,
            -1.391700029373169
          ]
        },
        {
          "atom_index": 474,
          "name": "OE2",
          "element": "O",
          "coord": [
            5.5640997886657715,
            2.188999891281128,
            -1.3372000455856323
          ]
        }
      ]
    },
    {
      "id": "A:294",
      "chain": "A",
      "resseq": 294,
      "icode": "",
      "resname": "GLU",
      "hetflag": " ",
      "sasa": 1.891791582107544,
      "atoms": [
        {
          "atom_index": 475,
          "name": "N",
          "element": "N",
          "coord": [
            5.2399001121521,
            2.442199945449829,
            -1.8691999912261963
          ]
        },
        {
          "atom_index": 476,
          "name": "CA",
          "element": "C",
          "coord": [
            5.13640022277832,
            2.544100046157837,
            -1.8837000131607056
          ]
        },
        {
          "atom_index": 477,
          "name": "C",
          "element": "C",
          "coord": [
            5.029900074005127,
            2.5208001136779785,
            -1.7755999565124512
          ]
        },
        {
          "atom_index": 478,
          "name": "O",
          "element": "O",
          "coord": [
            4.992300033569336,
            2.4054999351501465,
            -1.7486000061035156
          ]
        },
        {
          "atom_index": 479,
          "name": "CB",
          "element": "C",
          "coord": [
            5.074699878692627,
            2.5322000980377197,
            -2.022200107574463
          ]
        },
        {
          "atom_index": 480,
          "name": "CG",
          "element": "C",
          "coord": [
            4.979899883270264,
            2.6463000774383545,
            -2.056299924850464
          ]
        },
        {
          "atom_index": 481,
          "name": "CD",
          "element": "C",
          "coord": [
            4.899899959564209,
            2.621500015258789,
            -2.181999921798706
          ]
        },
        {
          "atom_index": 482,
          "name": "OE1",
          "element": "O",
          "coord": [
            4.8506999015808105,
            2.720099925994873,
            -2.2418999671936035
          ]
        },
        {
          "atom_index": 483,
          "name": "OE2",
          "element": "O",
          "coord": [
            4.884200096130371,
            2.5027999877929688,
            -2.2204999923706055
          ]
        }
      ]
    },
    {
      "id": "A:295",
      "chain": "A",
      "resseq": 295,
      "icode": "",
      "resname": "GLN",
      "hetflag": " ",
      "sasa": 0.0,
      "atoms": [
        {
          "atom_index": 484,
          "name": "N",
          "element": "N",
          "coord": [
            4.984799861907959,
            2.627700090408325,
            -1.7103999853134155
          ]
        },
        {
          "atom_index": 485,
          "name": "CA",
          "element": "C",
          "coord": [
            4.881199836730957,
            2.615799903869629,
            -1.607699990272522
          ]
        },
        {
          "atom_index": 486,
          "name": "C",
          "element": "C",
          "coord": [
            4.746699810028076,
            2.658799886703491,
            -1.6648000478744507
          ]
        },
        {
          "atom_index": 487,
          "name": "O",
          "element": "O",
          "coord": [
            4.741600036621094,
            2.717600107192993,
            -1.7706999778747559
          ]
        },
        {
          "atom_index": 488,
          "name": "CB",
          "element": "C",
          "coord": [
            4.918099880218506,
            2.700000047683716,
            -1.486299991607666
          ]
        },
        {
          "atom_index": 489,
          "name": "CG",
          "element": "C",
          "coord": [
            5.0503997802734375,
            2.660399913787842,
            -1.4251999855041504
          ]
        },
        {
          "atom_index": 490,
          "name": "CD",
          "element": "C",
          "coord": [
            5.04640007019043,
            2.514699935913086,
            -1.3798999786376953
          ]
        },
        {
          "atom_index": 491,
          "name": "OE1",
          "element": "O",
          "coord": [
            4.961400032043457,
            2.477400064468384,
            -1.3011000156402588
          ]
        },
        {
          "atom_index": 492,
          "name": "NE2",
          "element": "N",
          "coord": [
            5.135700225830078,
            2.4316999912261963,
            -1.43340003490448
          ]
        }
      ]
    },
    {
      "id": "A:296",
      "chain": "A",
      "resseq": 296,
      "icode": "",
      "resname": "TYR",
      "hetflag": " ",
      "sasa": 10.729181289672852,
      "atoms": [
        {
          "atom_index": 493,
          "name": "N",
          "element": "N",
          "coord": [
            4.638700008392334,
            2.6321001052856445,
            -1.5924999713897705
          ]
        },
        {
          "atom_index": 494,
          "name": "CA",
          "element": "C",
          "coord": [
            4.50439977645874,
            2.6691999435424805,
            -1.6366000175476074
          ]
        },
        {
          "atom_index": 495,
          "name": "C",
          "element": "C",
          "coord": [
            4.474999904632568,
            2.818700075149536,
            -1.6181999444961548
          ]
        },
        {
          "atom_index": 496,
          "name": "O",
          "element": "O",
          "coord": [
            4.368599891662598,
            2.8664000034332275,
            -1.6575000286102295
          ]
        },
        {
          "atom_index": 497,
          "name": "CB",
          "element": "C",
          "coord": [
            4.398900032043457,
            2.582200050354004,
            -1.5678000450134277
          ]
        },
        {
          "atom_index": 498,
          "name": "CG",
          "element": "C",
          "coord": [
            4.358799934387207,
            2.4656999111175537,
            -1.6521999835968018
          ]
        },
        {
          "atom_index": 499,
          "name": "CD1",
          "element": "C",
          "coord": [
            4.442200183868408,
            2.3559000492095947,
            -1.6669000387191772
          ]
        },
        {
          "atom_index": 500,
          "name": "CD2",
          "element": "C",
          "coord": [
            4.238399982452393,
            2.4672999382019043,
            -1.7209999561309814
          ]
        },
        {
          "atom_index": 501,
          "name": "CE1",
          "element": "C",
          "coord": [
            4.404900074005127,
            2.248699903488159,
            -1.7475999593734741
          ]
        },
        {
          "atom_index": 502,
          "name": "CE2",
          "element": "C",
          "coord": [
            4.19950008392334,
            2.3619000911712646,
            -1.8009999990463257
          ]
        },
        {
          "atom_index": 503,
          "name": "CZ",
          "element": "C",
          "coord": [
            4.2835001945495605,
            2.253499984741211,
            -1.8157000541687012
          ]
        },
        {
          "atom_index": 504,
          "name": "OH",
          "element": "O",
          "coord": [
            4.2418999671936035,
            2.1487998962402344,
            -1.895400047302246
          ]
        }
      ]
    },
    {
      "id": "A:297",
      "chain": "A",
      "resseq": 297,
      "icode": "",
      "resname": "ASN",
      "hetflag": " ",
      "sasa": 0.0,
      "atoms": [
        {
          "atom_index": 505,
          "name": "N",
          "element": "N",
          "coord": [
            4.567999839782715,
            2.893699884414673,
            -1.5607000589370728
          ]
        },
        {
          "atom_index": 506,
          "name": "CA",
          "element": "C",
          "coord": [
            4.54449987411499,
            3.037600040435791,
            -1.544700026512146
          ]
        },
        {
          "atom_index": 507,
          "name": "C",
          "element": "C",
          "coord": [
            4.632999897003174,
            3.1280999183654785,
            -1.6297999620437622
          ]
        },
        {
          "atom_index": 508,
          "name": "O",
          "element": "O",
          "coord": [
            4.666299819946289,
            3.2392001152038574,
            -1.5866999626159668
          ]
        },
        {
          "atom_index": 509,
          "name": "CB",
          "element": "C",
          "coord": [
            4.5578999519348145,
            3.0769999027252197,
            -1.3985999822616577
          ]
        },
        {
          "atom_index": 510,
          "name": "CG",
          "element": "C",
          "coord": [
            4.689300060272217,
            3.0343000888824463,
            -1.3365000486373901
          ]
        },
        {
          "atom_index": 511,
          "name": "OD1",
          "element": "O",
          "coord": [
            4.7881999015808105,
            3.0020999908447266,
            -1.405500054359436
          ]
        },
        {
          "atom_index": 512,
          "name": "ND2",
          "element": "N",
          "coord": [
            4.691100120544434,
            3.0364999771118164,
            -1.2031999826431274
          ]
        }
      ]
    },
    {
      "id": "A:298",
      "chain": "A",
      "resseq": 298,
      "icode": "",
      "resname": "SER",
      "hetflag": " ",
      "sasa": 1.4503735303878784,
      "atoms": [
        {
          "atom_index": 513,
          "name": "N",
          "element": "N",
          "coord": [
            4.672900199890137,
            3.0785000324249268,
            -1.746999979019165
          ]
        },
        {
          "atom_index": 514,
          "name": "CA",
          "element": "C",
          "coord": [
            4.749599933624268,
            3.154400110244751,
            -1.8446999788284302
          ]
        },
        {
          "atom_index": 515,
          "name": "C",
          "element": "C",
          "coord": [
            4.889599800109863,
            3.1903998851776123,
            -1.7970999479293823
          ]
        },
        {
          "atom_index": 516,
          "name": "O",
          "element": "O",
          "coord": [
            4.936800003051758,
            3.3032000064849854,
            -1.8193999528884888
          ]
        },
        {
          "atom_index": 517,
          "name": "CB",
          "element": "C",
          "coord": [
            4.6707000732421875,
            3.2781999111175537,
            -1.8875999450683594
          ]
        },
        {
          "atom_index": 518,
          "name": "OG",
          "element": "O",
          "coord": [
            4.559500217437744,
            3.2365000247955322,
            -1.9651999473571777
          ]
        }
      ]
    },
    {
      "id": "A:299",
      "chain": "A",
      "resseq": 299,
      "icode": "",
      "resname": "THR",
      "hetflag": " ",
      "sasa": 0.0,
      "atoms": [
        {
          "atom_index": 519,
          "name": "N",
          "element": "N",
          "coord": [
            4.955999851226807,
            3.0945000648498535,
            -1.7309999465942383
          ]
        },
        {
          "atom_index": 520,
          "name": "CA",
          "element": "C",
          "coord": [
            5.090400218963623,
            3.113800048828125,
            -1.6785000562667847
          ]
        },
        {
          "atom_index": 521,
          "name": "C",
          "element": "C",
          "coord": [
            5.1585001945495605,
            2.980299949645996,
            -1.6979999542236328
          ]
        },
        {
          "atom_index": 522,
          "name": "O",
          "element": "O",
          "coord": [
            5.090700149536133,
            2.88070011138916,
            -1.7254999876022339
          ]
        },
        {
          "atom_index": 523,
          "name": "CB",
          "element": "C",
          "coord": [
            5.09250020980835,
            3.142400026321411,
            -1.5219999551773071
          ]
        },
        {
          "atom_index": 524,
          "name": "OG1",
          "element": "O",
          "coord": [
            5.033999919891357,
            3.0327999591827393,
            -1.4519000053405762
          ]
        },
        {
          "atom_index": 525,
          "name": "CG2",
          "element": "C",
          "coord": [
            5.017199993133545,
            3.271699905395508,
            -1.483199954032898
          ]
        }
      ]
    },
    {
      "id": "A:300",
      "chain": "A",
      "resseq": 300,
      "icode": "",
      "resname": "TYR",
      "hetflag": " ",
      "sasa": 0.3468284606933594,
      "atoms": [
        {
          "atom_index": 526,
          "name": "N",
          "element": "N",
          "coord": [
            5.2906999588012695,
            2.9772000312805176,
            -1.680400013923645
          ]
        },
        {
          "atom_index": 527,
          "name": "CA",
          "element": "C",
          "coord": [
            5.367499828338623,
            2.8534998893737793,
            -1.6792999505996704
          ]
        },
        {
          "atom_index": 528,
          "name": "C",
          "element": "C",
          "coord": [
            5.424499988555908,
            2.8408000469207764,
            -1.5399999618530273
          ]
        },
        {
          "atom_index": 529,
          "name": "O",
          "element": "O",
          "coord": [
            5.435200214385986,
            2.9393999576568604,
            -1.4663000106811523
          ]
        },
        {
          "atom_index": 530,
          "name": "CB",
          "element": "C",
          "coord": [
            5.481800079345703,
            2.855299949645996,
            -1.7818000316619873
          ]
        },
        {
          "atom_index": 531,
          "name": "CG",
          "element": "C",
          "coord": [
            5.433499813079834,
            2.826200008392334,
            -1.9254000186920166
          ]
        },
        {
          "atom_index": 532,
          "name": "CD1",
          "element": "C",
          "coord": [
            5.4268999099731445,
            2.6953999996185303,
            -1.9744000434875488
          ]
        },
        {
          "atom_index": 533,
          "name": "CD2",
          "element": "C",
          "coord": [
            5.3927998542785645,
            2.929800033569336,
            -2.0088000297546387
          ]
        },
        {
          "atom_index": 534,
          "name": "CE1",
          "element": "C",
          "coord": [
            5.380099773406982,
            2.669100046157837,
            -2.1029999256134033
          ]
        },
        {
          "atom_index": 535,
          "name": "CE2",
          "element": "C",
          "coord": [
            5.344399929046631,
            2.9047000408172607,
            -2.1396000385284424
          ]
        },
        {
          "atom_index": 536,
          "name": "CZ",
          "element": "C",
          "coord": [
            5.339399814605713,
            2.774399995803833,
            -2.18530011177063
          ]
        },
        {
          "atom_index": 537,
          "name": "OH",
          "element": "O",
          "coord": [
            5.292799949645996,
            2.745699882507324,
            -2.3115999698638916
          ]
        }
      ]
    },
    {
      "id": "A:301",
      "chain": "A",
      "resseq": 301,
      "icode": "",
      "resname": "ARG",
      "hetflag": " ",
      "sasa": 0.0,
      "atoms": [
        {
          "atom_index": 538,
          "name": "N",
          "element": "N",
          "coord": [
            5.460899829864502,
            2.7177000045776367,
            -1.5062999725341797
          ]
        },
        {
          "atom_index": 539,
          "name": "CA",
          "element": "C",
          "coord": [
            5.5295000076293945,
            2.681299924850464,
            -1.3844000101089478
          ]
        },
        {
          "atom_index": 540,
          "name": "C",
          "element": "C",
          "coord": [
            5.650700092315674,
            2.603100061416626,
            -1.4322999715805054
          ]
        },
        {
          "atom_index": 541,
          "name": "O",
          "element": "O",
          "coord": [
            5.640399932861328,
            2.524899959564209,
            -1.5262999534606934
          ]
        },
        {
          "atom_index": 542,
          "name": "CB",
          "element": "C",
          "coord": [
            5.436800003051758,
            2.5915000438690186,
            -1.3039000034332275
          ]
        },
        {
          "atom_index": 543,
          "name": "CG",
          "element": "C",
          "coord": [
            5.499899864196777,
            2.5220999717712402,
            -1.1862000226974487
          ]
        },
        {
          "atom_index": 544,
          "name": "CD",
          "element": "C",
          "coord": [
            5.393099784851074,
            2.441200017929077,
            -1.1121000051498413
          ]
        },
        {
          "atom_index": 545,
          "name": "NE",
          "element": "N",
          "coord": [
            5.437900066375732,
            2.397599935531616,
            -0.979200005531311
          ]
        },
        {
          "atom_index": 546,
          "name": "CZ",
          "element": "C",
          "coord": [
            5.491399765014648,
            2.278899908065796,
            -0.9520999789237976
          ]
        },
        {
          "atom_index": 547,
          "name": "NH1",
          "element": "N",
          "coord": [
            5.513999938964844,
            2.190500020980835,
            -1.0480999946594238
          ]
        },
        {
          "atom_index": 548,
          "name": "NH2",
          "element": "N",
          "coord": [
            5.523499965667725,
            2.2493999004364014,
            -0.8277000188827515
          ]
        }
      ]
    },
    {
      "id": "A:302",
      "chain": "A",
      "resseq": 302,
      "icode": "",
      "resname": "VAL",
      "hetflag": " ",
      "sasa": 0.0,
      "atoms": [
        {
          "atom_index": 549,
          "name": "N",
          "element": "N",
          "coord": [
            5.766300201416016,
            2.626199960708618,
            -1.3720999956130981
          ]
        },
        {
          "atom_index": 550,
          "name": "CA",
          "element": "C",
          "coord": [
            5.89139986038208,
            2.5564000606536865,
            -1.4119999408721924
          ]
        },
        {
          "atom_index": 551,
          "name": "C",
          "element": "C",
          "coord": [
            5.964799880981445,
            2.5148000717163086,
            -1.2851999998092651
          ]
        },
        {
          "atom_index": 552,
          "name": "O",
          "element": "O",
          "coord": [
            5.974599838256836,
            2.592600107192993,
            -1.190999984741211
          ]
        },
        {
          "atom_index": 553,
          "name": "CB",
          "element": "C",
          "coord": [
            5.987299919128418,
            2.6428000926971436,
            -1.5045000314712524
          ]
        },
        {
          "atom_index": 554,
          "name": "CG1",
          "element": "C",
          "coord": [
            6.0858001708984375,
            2.5508999824523926,
            -1.5795999765396118
          ]
        },
        {
          "atom_index": 555,
          "name": "CG2",
          "element": "C",
          "coord": [
            5.9079999923706055,
            2.7272000312805176,
            -1.6038999557495117
          ]
        }
      ]
    },
    {
      "id": "A:303",
      "chain": "A",
      "resseq": 303,
      "icode": "",
      "resname": "VAL",
      "hetflag": " ",
      "sasa": 0.0,
      "atoms": [
        {
          "atom_index": 556,
          "name": "N",
          "element": "N",
          "coord": [
            6.0157999992370605,
            2.3912999629974365,
            -1.284600019454956
          ]
        },
        {
          "atom_index": 557,
          "name": "CA",
          "element": "C",
          "coord": [
            6.080100059509277,
            2.33270001411438,
            -1.170199990272522
          ]
        },
        {
          "atom_index": 558,
          "name": "C",
          "element": "C",
          "coord": [
            6.223800182342529,
            2.2959001064300537,
            -1.2049000263214111
          ]
        },
        {
          "atom_index": 559,
          "name": "O",
          "element": "O",
          "coord": [
            6.247099876403809,
            2.2392001152038574,
            -1.3107999563217163
          ]
        },
        {
          "atom_index": 560,
          "name": "CB",
          "element": "C",
          "coord": [
            6.000500202178955,
            2.2044999599456787,
            -1.127500057220459
          ]
        },
        {
          "atom_index": 561,
          "name": "CG1",
          "element": "C",
          "coord": [
            6.064300060272217,
            2.1312999725341797,
            -1.006500005722046
          ]
        },
        {
          "atom_index": 562,
          "name": "CG2",
          "element": "C",
          "coord": [
            5.856200218200684,
            2.242000102996826,
            -1.093400001525879
          ]
        }
      ]
    },
    {
      "id": "A:304",
      "chain": "A",
      "resseq": 304,
      "icode": "",
      "resname": "SER",
      "hetflag": " ",
      "sasa": 0.0,
      "atoms": [
        {
          "atom_index": 563,
          "name": "N",
          "element": "N",
          "coord": [
            6.320099830627441,
            2.3273000717163086,
            -1.1160000562667847
          ]
        },
        {
          "atom_index": 564,
          "name": "CA",
          "element": "C",
          "coord": [
            6.455599784851074,
            2.2769999504089355,
            -1.1305999755859375
          ]
        },
        {
          "atom_index": 565,
          "name": "C",
          "element": "C",
          "coord": [
            6.490099906921387,
            2.2007999420166016,
            -1.0027999877929688
          ]
        },
        {
          "atom_index": 566,
          "name": "O",
          "element": "O",
          "coord": [
            6.454699993133545,
            2.2462000846862793,
            -0.89410001039505
          ]
        },
        {
          "atom_index": 567,
          "name": "CB",
          "element": "C",
          "coord": [
            6.553699970245361,
            2.3922998905181885,
            -1.152400016784668
          ]
        },
        {
          "atom_index": 568,
          "name": "OG",
          "element": "O",
          "coord": [
            6.685699939727783,
            2.3433001041412354,
            -1.1789000034332275
          ]
        }
      ]
    },
    {
      "id": "A:305",
      "chain": "A",
      "resseq": 305,
      "icode": "",
      "resname": "VAL",
      "hetflag": " ",
      "sasa": 0.0,
      "atoms": [
        {
          "atom_index": 569,
          "name": "N",
          "element": "N",
          "coord": [
            6.551300048828125,
            2.08270001411438,
            -1.016800045967102
          ]
        },
        {
          "atom_index": 570,
          "name": "CA",
          "element": "C",
          "coord": [
            6.57919979095459,
            1.9953999519348145,
            -0.9014999866485596
          ]
        },
        {
          "atom_index": 571,
          "name": "C",
          "element": "C",
          "coord": [
            6.730199813842773,
            1.975100040435791,
            -0.8921999931335449
          ]
        },
        {
          "atom_index": 572,
          "name": "O",
          "element": "O",
          "coord": [
            6.795899868011475,
            1.9361000061035156,
            -0.9916999936103821
          ]
        },
        {
          "atom_index": 573,
          "name": "CB",
          "element": "C",
          "coord": [
            6.508399963378906,
            1.8601000308990479,
            -0.9157000184059143
          ]
        },
        {
          "atom_index": 574,
          "name": "CG1",
          "element": "C",
          "coord": [
            6.522799968719482,
            1.7803000211715698,
            -0.786300003528595
          ]
        },
        {
          "atom_index": 575,
          "name": "CG2",
          "element": "C",
          "coord": [
            6.360599994659424,
            1.8831000328063965,
            -0.9477999806404114
          ]
        }
      ]
    },
    {
      "id": "A:306",
      "chain": "A",
      "resseq": 306,
      "icode": "",
      "resname": "LEU",
      "hetflag": " ",
      "sasa": 0.0,
      "atoms": [
        {
          "atom_index": 576,
          "name": "N",
          "element": "N",
          "coord": [
            6.784800052642822,
            2.0064001083374023,
            -0.7748000025749207
          ]
        },
        {
          "atom_index": 577,
          "name": "CA",
          "element": "C",
          "coord": [
            6.925300121307373,
            1.988700032234192,
            -0.7483000159263611
          ]
        },
        {
          "atom_index": 578,
          "name": "C",
          "element": "C",
          "coord": [
            6.94290018081665,
            1.8788000345230103,
            -0.6466000080108643
          ]
        },
        {
          "atom_index": 579,
          "name": "O",
          "element": "O",
          "coord": [
            6.893799781799316,
            1.8875999450683594,
            -0.5332000255584717
          ]
        },
        {
          "atom_index": 580,
          "name": "CB",
          "element": "C",
          "coord": [
            6.991199970245361,
            2.1198999881744385,
            -0.7009000182151794
          ]
        },
        {
          "atom_index": 581,
          "name": "CG",
          "element": "C",
          "coord": [
            7.145100116729736,
            2.113800048828125,
            -0.675599992275238
          ]
        },
        {
          "atom_index": 582,
          "name": "CD1",
          "element": "C",
          "coord": [
            7.223499774932861,
            2.1263999938964844,
            -0.8082000017166138
          ]
        },
        {
          "atom_index": 583,
          "name": "CD2",
          "element": "C",
          "coord": [
            7.1855998039245605,
            2.223299980163574,
            -0.5853000283241272
          ]
        }
      ]
    },
    {
      "id": "A:307",
      "chain": "A",
      "resseq": 307,
      "icode": "",
      "resname": "THR",
      "hetflag": " ",
      "sasa": 0.0,
      "atoms": [
        {
          "atom_index": 584,
          "name": "N",
          "element": "N",
          "coord": [
            7.009399890899658,
            1.7719000577926636,
            -0.6876000165939331
          ]
        },
        {
          "atom_index": 585,
          "name": "CA",
          "element": "C",
          "coord": [
            7.042699813842773,
            1.6651999950408936,
            -0.593500018119812
          ]
        },
        {
          "atom_index": 586,
          "name": "C",
          "element": "C",
          "coord": [
            7.156199932098389,
            1.7173000574111938,
            -0.5063999891281128
          ]
        },
        {
          "atom_index": 587,
          "name": "O",
          "element": "O",
          "coord": [
            7.250899791717529,
            1.7793999910354614,
            -0.5548999905586243
          ]
        },
        {
          "atom_index": 588,
          "name": "CB",
          "element": "C",
          "coord": [
            7.082699775695801,
            1.5361000299453735,
            -0.6675000190734863
          ]
        },
        {
          "atom_index": 589,
          "name": "OG1",
          "element": "O",
          "coord": [
            6.968699932098389,
            1.4891999959945679,
            -0.7437000274658203
          ]
        },
        {
          "atom_index": 590,
          "name": "CG2",
          "element": "C",
          "coord": [
            7.127799987792969,
            1.4251999855041504,
            -0.5669999718666077
          ]
        }
      ]
    },
    {
      "id": "A:308",
      "chain": "A",
      "resseq": 308,
      "icode": "",
      "resname": "VAL",
      "hetflag": " ",
      "sasa": 0.0,
      "atoms": [
        {
          "atom_index": 591,
          "name": "N",
          "element": "N",
          "coord": [
            7.14169979095459,
            1.702299952507019,
            -0.37619999051094055
          ]
        },
        {
          "atom_index": 592,
          "name": "CA",
          "element": "C",
          "coord": [
            7.245100021362305,
            1.7460999488830566,
            -0.2847000062465668
          ]
        },
        {
          "atom_index": 593,
          "name": "C",
          "element": "C",
          "coord": [
            7.313799858093262,
            1.625599980354309,
            -0.22120000422000885
          ]
        },
        {
          "atom_index": 594,
          "name": "O",
          "element": "O",
          "coord": [
            7.252900123596191,
            1.5211000442504883,
            -0.20810000598430634
          ]
        },
        {
          "atom_index": 595,
          "name": "CB",
          "element": "C",
          "coord": [
            7.189599990844727,
            1.8450000286102295,
            -0.17949999868869781
          ]
        },
        {
          "atom_index": 596,
          "name": "CG1",
          "element": "C",
          "coord": [
            7.111700057983398,
            1.9625999927520752,
            -0.251800000667572
          ]
        },
        {
          "atom_index": 597,
          "name": "CG2",
          "element": "C",
          "coord": [
            7.1006999015808105,
            1.7745000123977661,
            -0.07779999822378159
          ]
        }
      ]
    },
    {
      "id": "A:309",
      "chain": "A",
      "resseq": 309,
      "icode": "",
      "resname": "LEU",
      "hetflag": " ",
      "sasa": 2.258582353591919,
      "atoms": [
        {
          "atom_index": 598,
          "name": "N",
          "element": "N",
          "coord": [
            7.439799785614014,
            1.6426000595092773,
            -0.1809999942779541
          ]
        },
        {
          "atom_index": 599,
          "name": "CA",
          "element": "C",
          "coord": [
            7.511600017547607,
            1.5434000492095947,
            -0.10350000113248825
          ]
        },
        {
          "atom_index": 600,
          "name": "C",
          "element": "C",
          "coord": [
            7.462100028991699,
            1.5480999946594238,
            0.040800001472234726
          ]
        },
        {
          "atom_index": 601,
          "name": "O",
          "element": "O",
          "coord": [
            7.451900005340576,
            1.6562999486923218,
            0.10080000013113022
          ]
        },
        {
          "atom_index": 602,
          "name": "CB",
          "element": "C",
          "coord": [
            7.660999774932861,
            1.5750000476837158,
            -0.10329999774694443
          ]
        },
        {
          "atom_index": 603,
          "name": "CG",
          "element": "C",
          "coord": [
            7.733699798583984,
            1.5722999572753906,
            -0.2393999993801117
          ]
        },
        {
          "atom_index": 604,
          "name": "CD1",
          "element": "C",
          "coord": [
            7.887599945068359,
            1.586400032043457,
            -0.22619999945163727
          ]
        },
        {
          "atom_index": 605,
          "name": "CD2",
          "element": "C",
          "coord": [
            7.696400165557861,
            1.450700044631958,
            -0.31769999861717224
          ]
        }
      ]
    },
    {
      "id": "A:310",
      "chain": "A",
      "resseq": 310,
      "icode": "",
      "resname": "HIS",
      "hetflag": " ",
      "sasa": 0.0,
      "atoms": [
        {
          "atom_index": 606,
          "name": "N",
          "element": "N",
          "coord": [
            7.434700012207031,
            1.4313000440597534,
            0.09849999845027924
          ]
        },
        {
          "atom_index": 607,
          "name": "CA",
          "element": "C",
          "coord": [
            7.388500213623047,
            1.4234000444412231,
            0.2370000034570694
          ]
        },
        {
          "atom_index": 608,
          "name": "C",
          "element": "C",
          "coord": [
            7.47599983215332,
            1.5055999755859375,
            0.3305000066757202
          ]
        },
        {
          "atom_index": 609,
          "name": "O",
          "element": "O",
          "coord": [
            7.4257001876831055,
            1.5857000350952148,
            0.4108000099658966
          ]
        },
        {
          "atom_index": 610,
          "name": "CB",
          "element": "C",
          "coord": [
            7.383399963378906,
            1.2767000198364258,
            0.2851000130176544
          ]
        },
        {
          "atom_index": 611,
          "name": "CG",
          "element": "C",
          "coord": [
            7.304299831390381,
            1.1877000331878662,
            0.19370000064373016
          ]
        },
        {
          "atom_index": 612,
          "name": "ND1",
          "element": "N",
          "coord": [
            7.3454999923706055,
            1.1576000452041626,
            0.06539999693632126
          ]
        },
        {
          "atom_index": 613,
          "name": "CD2",
          "element": "C",
          "coord": [
            7.186800003051758,
            1.1230000257492065,
            0.21170000731945038
          ]
        },
        {
          "atom_index": 614,
          "name": "CE1",
          "element": "C",
          "coord": [
            7.256700038909912,
            1.0779000520706177,
            0.00860000029206276
          ]
        },
        {
          "atom_index": 615,
          "name": "NE2",
          "element": "N",
          "coord": [
            7.159999847412109,
            1.0550999641418457,
            0.09539999812841415
          ]
        }
      ]
    },
    {
      "id": "A:311",
      "chain": "A",
      "resseq": 311,
      "icode": "",
      "resname": "GLN",
      "hetflag": " ",
      "sasa": 0.8066365718841553,
      "atoms": [
        {
          "atom_index": 616,
          "name": "N",
          "element": "N",
          "coord": [
            7.605999946594238,
            1.4860999584197998,
            0.32120001316070557
          ]
        },
        {
          "atom_index": 617,
          "name": "CA",
          "element": "C",
          "coord": [
            7.695700168609619,
            1.555400013923645,
            0.41290000081062317
          ]
        },
        {
          "atom_index": 618,
          "name": "C",
          "element": "C",
          "coord": [
            7.705599784851074,
            1.7071000337600708,
            0.3878999948501587
          ]
        },
        {
          "atom_index": 619,
          "name": "O",
          "element": "O",
          "coord": [
            7.728099822998047,
            1.7843999862670898,
            0.4846999943256378
          ]
        },
        {
          "atom_index": 620,
          "name": "CB",
          "element": "C",
          "coord": [
            7.834000110626221,
            1.4895999431610107,
            0.42160001397132874
          ]
        },
        {
          "atom_index": 621,
          "name": "CG",
          "element": "C",
          "coord": [
            7.907400131225586,
            1.5285999774932861,
            0.5570999979972839
          ]
        },
        {
          "atom_index": 622,
          "name": "CD",
          "element": "C",
          "coord": [
            7.828199863433838,
            1.4888999462127686,
            0.6866999864578247
          ]
        },
        {
          "atom_index": 623,
          "name": "OE1",
          "element": "O",
          "coord": [
            7.782700061798096,
            1.373900055885315,
            0.699999988079071
          ]
        },
        {
          "atom_index": 624,
          "name": "NE2",
          "element": "N",
          "coord": [
            7.810999870300293,
            1.5846999883651733,
            0.7804999947547913
          ]
        }
      ]
    },
    {
      "id": "A:312",
      "chain": "A",
      "resseq": 312,
      "icode": "",
      "resname": "ASP",
      "hetflag": " ",
      "sasa": 0.0,
      "atoms": [
        {
          "atom_index": 625,
          "name": "N",
          "element": "N",
          "coord": [
            7.684899806976318,
            1.749899983406067,
            0.2624000012874603
          ]
        },
        {
          "atom_index": 626,
          "name": "CA",
          "element": "C",
          "coord": [
            7.681300163269043,
            1.8935999870300293,
            0.23389999568462372
          ]
        },
        {
          "atom_index": 627,
          "name": "C",
          "element": "C",
          "coord": [
            7.564199924468994,
            1.955899953842163,
            0.30709999799728394
          ]
        },
        {
          "atom_index": 628,
          "name": "O",
          "element": "O",
          "coord": [
            7.57889986038208,
            2.0585999488830566,
            0.3736000061035156
          ]
        },
        {
          "atom_index": 629,
          "name": "CB",
          "element": "C",
          "coord": [
            7.667300224304199,
            1.926900029182434,
            0.08429999649524689
          ]
        },
        {
          "atom_index": 630,
          "name": "CG",
          "element": "C",
          "coord": [
            7.798099994659424,
            1.9155999422073364,
            0.007199999876320362
          ]
        },
        {
          "atom_index": 631,
          "name": "OD1",
          "element": "O",
          "coord": [
            7.904699802398682,
            1.8950999975204468,
            0.06930000334978104
          ]
        },
        {
          "atom_index": 632,
          "name": "OD2",
          "element": "O",
          "coord": [
            7.792399883270264,
            1.9279999732971191,
            -0.11710000038146973
          ]
        }
      ]
    },
    {
      "id": "A:313",
      "chain": "A",
      "resseq": 313,
      "icode": "",
      "resname": "TRP",
      "hetflag": " ",
      "sasa": 0.0,
      "atoms": [
        {
          "atom_index": 633,
          "name": "N",
          "element": "N",
          "coord": [
            7.446800231933594,
            1.8967000246047974,
            0.29249998927116394
          ]
        },
        {
          "atom_index": 634,
          "name": "CA",
          "element": "C",
          "coord": [
            7.326099872589111,
            1.9501999616622925,
            0.36090001463890076
          ]
        },
        {
          "atom_index": 635,
          "name": "C",
          "element": "C",
          "coord": [
            7.352399826049805,
            1.960800051689148,
            0.5123999714851379
          ]
        },
        {
          "atom_index": 636,
          "name": "O",
          "element": "O",
          "coord": [
            7.331099987030029,
            2.0673000812530518,
            0.5737000107765198
          ]
        },
        {
          "atom_index": 637,
          "name": "CB",
          "element": "C",
          "coord": [
            7.198800086975098,
            1.8626999855041504,
            0.3361000120639801
          ]
        },
        {
          "atom_index": 638,
          "name": "CG",
          "element": "C",
          "coord": [
            7.07889986038208,
            1.9251999855041504,
            0.40700000524520874
          ]
        },
        {
          "atom_index": 639,
          "name": "CD1",
          "element": "C",
          "coord": [
            7.02810001373291,
            1.8913999795913696,
            0.5299999713897705
          ]
        },
        {
          "atom_index": 640,
          "name": "CD2",
          "element": "C",
          "coord": [
            7.005099773406982,
            2.04010009765625,
            0.3628999888896942
          ]
        },
        {
          "atom_index": 641,
          "name": "NE1",
          "element": "N",
          "coord": [
            6.924200057983398,
            1.975600004196167,
            0.5625
          ]
        },
        {
          "atom_index": 642,
          "name": "CE2",
          "element": "C",
          "coord": [
            6.907199859619141,
            2.066699981689453,
            0.46140000224113464
          ]
        },
        {
          "atom_index": 643,
          "name": "CE3",
          "element": "C",
          "coord": [
            7.009200096130371,
            2.1201999187469482,
            0.24580000340938568
          ]
        },
        {
          "atom_index": 644,
          "name": "CZ2",
          "element": "C",
          "coord": [
            6.813700199127197,
            2.1707000732421875,
            0.4489000141620636
          ]
        },
        {
          "atom_index": 645,
          "name": "CZ3",
          "element": "C",
          "coord": [
            6.917300224304199,
            2.223400115966797,
            0.23350000381469727
          ]
        },
        {
          "atom_index": 646,
          "name": "CH2",
          "element": "C",
          "coord": [
            6.820199966430664,
            2.248199939727783,
            0.33379998803138733
          ]
        }
      ]
    },
    {
      "id": "A:314",
      "chain": "A",
      "resseq": 314,
      "icode": "",
      "resname": "LEU",
      "hetflag": " ",
      "sasa": 0.0,
      "atoms": [
        {
          "atom_index": 647,
          "name": "N",
          "element": "N",
          "coord": [
            7.394700050354004,
            1.8495999574661255,
            0.572700023651123
          ]
        },
        {
          "atom_index": 648,
          "name": "CA",
          "element": "C",
          "coord": [
            7.413400173187256,
            1.8418999910354614,
            0.7185999751091003
          ]
        },
        {
          "atom_index": 649,
          "name": "C",
          "element": "C",
          "coord": [
            7.529200077056885,
            1.9293999671936035,
            0.7671999931335449
          ]
        },
        {
          "atom_index": 650,
          "name": "O",
          "element": "O",
          "coord": [
            7.535099983215332,
            1.968400001525879,
            0.8827000260353088
          ]
        },
        {
          "atom_index": 651,
          "name": "CB",
          "element": "C",
          "coord": [
            7.437399864196777,
            1.6966999769210815,
            0.7620999813079834
          ]
        },
        {
          "atom_index": 652,
          "name": "CG",
          "element": "C",
          "coord": [
            7.319399833679199,
            1.6022000312805176,
            0.7379000186920166
          ]
        },
        {
          "atom_index": 653,
          "name": "CD1",
          "element": "C",
          "coord": [
            7.35699987411499,
            1.4572999477386475,
            0.7674000263214111
          ]
        },
        {
          "atom_index": 654,
          "name": "CD2",
          "element": "C",
          "coord": [
            7.197400093078613,
            1.6512000560760498,
            0.8185999989509583
          ]
        }
      ]
    },
    {
      "id": "A:315",
      "chain": "A",
      "resseq": 315,
      "icode": "",
      "resname": "ASN",
      "hetflag": " ",
      "sasa": 1.48727548122406,
      "atoms": [
        {
          "atom_index": 655,
          "name": "N",
          "element": "N",
          "coord": [
            7.621699810028076,
            1.9607000350952148,
            0.6776000261306763
          ]
        },
        {
          "atom_index": 656,
          "name": "CA",
          "element": "C",
          "coord": [
            7.733399868011475,
            2.0480000972747803,
            0.7107999920845032
          ]
        },
        {
          "atom_index": 657,
          "name": "C",
          "element": "C",
          "coord": [
            7.697199821472168,
            2.1944000720977783,
            0.6855000257492065
          ]
        },
        {
          "atom_index": 658,
          "name": "O",
          "element": "O",
          "coord": [
            7.7804999351501465,
            2.2822000980377197,
            0.6972000002861023
          ]
        },
        {
          "atom_index": 659,
          "name": "CB",
          "element": "C",
          "coord": [
            7.859399795532227,
            2.009999990463257,
            0.6306999921798706
          ]
        },
        {
          "atom_index": 660,
          "name": "CG",
          "element": "C",
          "coord": [
            7.93120002746582,
            1.8910000324249268,
            0.6890000104904175
          ]
        },
        {
          "atom_index": 661,
          "name": "OD1",
          "element": "O",
          "coord": [
            7.914100170135498,
            1.8560999631881714,
            0.807200014591217
          ]
        },
        {
          "atom_index": 662,
          "name": "ND2",
          "element": "N",
          "coord": [
            8.009900093078613,
            1.8265999555587769,
            0.6069999933242798
          ]
        }
      ]
    },
    {
      "id": "A:316",
      "chain": "A",
      "resseq": 316,
      "icode": "",
      "resname": "GLY",
      "hetflag": " ",
      "sasa": 0.0,
      "atoms": [
        {
          "atom_index": 663,
          "name": "N",
          "element": "N",
          "coord": [
            7.571400165557861,
            2.2191998958587646,
            0.6527000069618225
          ]
        },
        {
          "atom_index": 664,
          "name": "CA",
          "element": "C",
          "coord": [
            7.5152997970581055,
            2.3547000885009766,
            0.6554999947547913
          ]
        },
        {
          "atom_index": 665,
          "name": "C",
          "element": "C",
          "coord": [
            7.5457000732421875,
            2.4300999641418457,
            0.5284000039100647
          ]
        },
        {
          "atom_index": 666,
          "name": "O",
          "element": "O",
          "coord": [
            7.5493998527526855,
            2.5520999431610107,
            0.5300999879837036
          ]
        }
      ]
    },
    {
      "id": "A:317",
      "chain": "A",
      "resseq": 317,
      "icode": "",
      "resname": "LYS",
      "hetflag": " ",
      "sasa": 1.2027711868286133,
      "atoms": [
        {
          "atom_index": 667,
          "name": "N",
          "element": "N",
          "coord": [
            7.567299842834473,
            2.361999988555908,
            0.41530001163482666
          ]
        },
        {
          "atom_index": 668,
          "name": "CA",
          "element": "C",
          "coord": [
            7.59060001373291,
            2.440200090408325,
            0.2890999913215637
          ]
        },
        {
          "atom_index": 669,
          "name": "C",
          "element": "C",
          "coord": [
            7.464399814605713,
            2.5144999027252197,
            0.24819999933242798
          ]
        },
        {
          "atom_index": 670,
          "name": "O",
          "element": "O",
          "coord": [
            7.352799892425537,
            2.4660000801086426,
            0.2759999930858612
          ]
        },
        {
          "atom_index": 671,
          "name": "CB",
          "element": "C",
          "coord": [
            7.6392998695373535,
            2.3501999378204346,
            0.17900000512599945
          ]
        },
        {
          "atom_index": 672,
          "name": "CG",
          "element": "C",
          "coord": [
            7.774400234222412,
            2.2923998832702637,
            0.2184000015258789
          ]
        },
        {
          "atom_index": 673,
          "name": "CD",
          "element": "C",
          "coord": [
            7.855400085449219,
            2.2732999324798584,
            0.09430000185966492
          ]
        },
        {
          "atom_index": 674,
          "name": "CE",
          "element": "C",
          "coord": [
            7.990300178527832,
            2.205399990081787,
            0.11980000138282776
          ]
        },
        {
          "atom_index": 675,
          "name": "NZ",
          "element": "N",
          "coord": [
            8.0826997756958,
            2.3064000606536865,
            0.16609999537467957
          ]
        }
      ]
    },
    {
      "id": "A:318",
      "chain": "A",
      "resseq": 318,
      "icode": "",
      "resname": "GLU",
      "hetflag": " ",
      "sasa": 0.0,
      "atoms": [
        {
          "atom_index": 676,
          "name": "N",
          "element": "N",
          "coord": [
            7.481900215148926,
            2.6322999000549316,
            0.18709999322891235
          ]
        },
        {
          "atom_index": 677,
          "name": "CA",
          "element": "C",
          "coord": [
            7.37060022354126,
            2.71589994430542,
            0.14350000023841858
          ]
        },
        {
          "atom_index": 678,
          "name": "C",
          "element": "C",
          "coord": [
            7.346199989318848,
            2.6970999240875244,
            -0.006599999964237213
          ]
        },
        {
          "atom_index": 679,
          "name": "O",
          "element": "O",
          "coord": [
            7.440800189971924,
            2.7009999752044678,
            -0.08699999749660492
          ]
        },
        {
          "atom_index": 680,
          "name": "CB",
          "element": "C",
          "coord": [
            7.395199775695801,
            2.862499952316284,
            0.17399999499320984
          ]
        },
        {
          "atom_index": 681,
          "name": "CG",
          "element": "C",
          "coord": [
            7.390500068664551,
            2.8898000717163086,
            0.32260000705718994
          ]
        },
        {
          "atom_index": 682,
          "name": "CD",
          "element": "C",
          "coord": [
            7.452600002288818,
            3.023699998855591,
            0.36090001463890076
          ]
        },
        {
          "atom_index": 683,
          "name": "OE1",
          "element": "O",
          "coord": [
            7.4868998527526855,
            3.040600061416626,
            0.48249998688697815
          ]
        },
        {
          "atom_index": 684,
          "name": "OE2",
          "element": "O",
          "coord": [
            7.469099998474121,
            3.109800100326538,
            0.27079999446868896
          ]
        }
      ]
    },
    {
      "id": "A:319",
      "chain": "A",
      "resseq": 319,
      "icode": "",
      "resname": "TYR",
      "hetflag": " ",
      "sasa": 0.0,
      "atoms": [
        {
          "atom_index": 685,
          "name": "N",
          "element": "N",
          "coord": [
            7.219399929046631,
            2.672100067138672,
            -0.039900001138448715
          ]
        },
        {
          "atom_index": 686,
          "name": "CA",
          "element": "C",
          "coord": [
            7.176799774169922,
            2.6414999961853027,
            -0.17569999396800995
          ]
        },
        {
          "atom_index": 687,
          "name": "C",
          "element": "C",
          "coord": [
            7.099299907684326,
            2.7581000328063965,
            -0.22509999573230743
          ]
        },
        {
          "atom_index": 688,
          "name": "O",
          "element": "O",
          "coord": [
            6.995100021362305,
            2.795099973678589,
            -0.16760000586509705
          ]
        },
        {
          "atom_index": 689,
          "name": "CB",
          "element": "C",
          "coord": [
            7.094900131225586,
            2.510999917984009,
            -0.18060000240802765
          ]
        },
        {
          "atom_index": 690,
          "name": "CG",
          "element": "C",
          "coord": [
            7.180799961090088,
            2.391700029373169,
            -0.1363999992609024
          ]
        },
        {
          "atom_index": 691,
          "name": "CD1",
          "element": "C",
          "coord": [
            7.191699981689453,
            2.3582000732421875,
            -0.002899999963119626
          ]
        },
        {
          "atom_index": 692,
          "name": "CD2",
          "element": "C",
          "coord": [
            7.255499839782715,
            2.317199945449829,
            -0.2295999974012375
          ]
        },
        {
          "atom_index": 693,
          "name": "CE1",
          "element": "C",
          "coord": [
            7.2729997634887695,
            2.2499001026153564,
            0.03869999945163727
          ]
        },
        {
          "atom_index": 694,
          "name": "CE2",
          "element": "C",
          "coord": [
            7.334099769592285,
            2.208899974822998,
            -0.18880000710487366
          ]
        },
        {
          "atom_index": 695,
          "name": "CZ",
          "element": "C",
          "coord": [
            7.342299938201904,
            2.1763999462127686,
            -0.055799998342990875
          ]
        },
        {
          "atom_index": 696,
          "name": "OH",
          "element": "O",
          "coord": [
            7.42080020904541,
            2.0701000690460205,
            -0.014700000174343586
          ]
        }
      ]
    },
    {
      "id": "A:320",
      "chain": "A",
      "resseq": 320,
      "icode": "",
      "resname": "LYS",
      "hetflag": " ",
      "sasa": 0.6330374479293823,
      "atoms": [
        {
          "atom_index": 697,
          "name": "N",
          "element": "N",
          "coord": [
            7.151599884033203,
            2.8176000118255615,
            -0.33169999718666077
          ]
        },
        {
          "atom_index": 698,
          "name": "CA",
          "element": "C",
          "coord": [
            7.089900016784668,
            2.9330999851226807,
            -0.39149999618530273
          ]
        },
        {
          "atom_index": 699,
          "name": "C",
          "element": "C",
          "coord": [
            7.037099838256836,
            2.901900053024292,
            -0.531499981880188
          ]
        },
        {
          "atom_index": 700,
          "name": "O",
          "element": "O",
          "coord": [
            7.109000205993652,
            2.8447999954223633,
            -0.6158000230789185
          ]
        },
        {
          "atom_index": 701,
          "name": "CB",
          "element": "C",
          "coord": [
            7.185500144958496,
            3.0536000728607178,
            -0.39160001277923584
          ]
        },
        {
          "atom_index": 702,
          "name": "CG",
          "element": "C",
          "coord": [
            7.135300159454346,
            3.177000045776367,
            -0.4675000011920929
          ]
        },
        {
          "atom_index": 703,
          "name": "CD",
          "element": "C",
          "coord": [
            7.212699890136719,
            3.305799961090088,
            -0.42179998755455017
          ]
        },
        {
          "atom_index": 704,
          "name": "CE",
          "element": "C",
          "coord": [
            7.333000183105469,
            3.3340001106262207,
            -0.5081999897956848
          ]
        },
        {
          "atom_index": 705,
          "name": "NZ",
          "element": "N",
          "coord": [
            7.394800186157227,
            3.474299907684326,
            -0.48510000109672546
          ]
        }
      ]
    },
    {
      "id": "A:321",
      "chain": "A",
      "resseq": 321,
      "icode": "",
      "resname": "CYS",
      "hetflag": " ",
      "sasa": 0.0,
      "atoms": [
        {
          "atom_index": 706,
          "name": "N",
          "element": "N",
          "coord": [
            6.909599781036377,
            2.9372000694274902,
            -0.5537999868392944
          ]
        },
        {
          "atom_index": 707,
          "name": "CA",
          "element": "C",
          "coord": [
            6.848800182342529,
            2.9289000034332275,
            -0.685699999332428
          ]
        },
        {
          "atom_index": 708,
          "name": "C",
          "element": "C",
          "coord": [
            6.827499866485596,
            3.0722999572753906,
            -0.7383000254631042
          ]
        },
        {
          "atom_index": 709,
          "name": "O",
          "element": "O",
          "coord": [
            6.761499881744385,
            3.154099941253662,
            -0.670199990272522
          ]
        },
        {
          "atom_index": 710,
          "name": "CB",
          "element": "C",
          "coord": [
            6.715000152587891,
            2.8538999557495117,
            -0.6732000112533569
          ]
        },
        {
          "atom_index": 711,
          "name": "SG",
          "element": "S",
          "coord": [
            6.6244001388549805,
            2.850600004196167,
            -0.8277999758720398
          ]
        }
      ]
    },
    {
      "id": "A:322",
      "chain": "A",
      "resseq": 322,
      "icode": "",
      "resname": "LYS",
      "hetflag": " ",
      "sasa": 0.9179043173789978,
      "atoms": [
        {
          "atom_index": 712,
          "name": "N",
          "element": "N",
          "coord": [
            6.885200023651123,
            3.1045000553131104,
            -0.855400025844574
          ]
        },
        {
          "atom_index": 713,
          "name": "CA",
          "element": "C",
          "coord": [
            6.856500148773193,
            3.2291998863220215,
            -0.9258999824523926
          ]
        },
        {
          "atom_index": 714,
          "name": "C",
          "element": "C",
          "coord": [
            6.772500038146973,
            3.2014999389648438,
            -1.0492000579833984
          ]
        },
        {
          "atom_index": 715,
          "name": "O",
          "element": "O",
          "coord": [
            6.806099891662598,
            3.115000009536743,
            -1.1259000301361084
          ]
        },
        {
          "atom_index": 716,
          "name": "CB",
          "element": "C",
          "coord": [
            6.986400127410889,
            3.2980000972747803,
            -0.9692999720573425
          ]
        },
        {
          "atom_index": 717,
          "name": "CG",
          "element": "C",
          "coord": [
            6.967100143432617,
            3.440200090408325,
            -1.0196000337600708
          ]
        },
        {
          "atom_index": 718,
          "name": "CD",
          "element": "C",
          "coord": [
            7.083399772644043,
            3.4892001152038574,
            -1.104699969291687
          ]
        },
        {
          "atom_index": 719,
          "name": "CE",
          "element": "C",
          "coord": [
            7.212299823760986,
            3.4972000122070312,
            -1.0324000120162964
          ]
        },
        {
          "atom_index": 720,
          "name": "NZ",
          "element": "N",
          "coord": [
            7.313499927520752,
            3.5708999633789062,
            -1.1180000305175781
          ]
        }
      ]
    },
    {
      "id": "A:323",
      "chain": "A",
      "resseq": 323,
      "icode": "",
      "resname": "VAL",
      "hetflag": " ",
      "sasa": 0.0,
      "atoms": [
        {
          "atom_index": 721,
          "name": "N",
          "element": "N",
          "coord": [
            6.66510009765625,
            3.2781999111175537,
            -1.0688999891281128
          ]
        },
        {
          "atom_index": 722,
          "name": "CA",
          "element": "C",
          "coord": [
            6.571199893951416,
            3.257699966430664,
            -1.1758999824523926
          ]
        },
        {
          "atom_index": 723,
          "name": "C",
          "element": "C",
          "coord": [
            6.568399906158447,
            3.387500047683716,
            -1.2551000118255615
          ]
        },
        {
          "atom_index": 724,
          "name": "O",
          "element": "O",
          "coord": [
            6.544300079345703,
            3.494800090789795,
            -1.1985000371932983
          ]
        },
        {
          "atom_index": 725,
          "name": "CB",
          "element": "C",
          "coord": [
            6.428500175476074,
            3.2262001037597656,
            -1.1232999563217163
          ]
        },
        {
          "atom_index": 726,
          "name": "CG1",
          "element": "C",
          "coord": [
            6.321700096130371,
            3.2255001068115234,
            -1.2446000576019287
          ]
        },
        {
          "atom_index": 727,
          "name": "CG2",
          "element": "C",
          "coord": [
            6.42710018157959,
            3.092600107192993,
            -1.0407999753952026
          ]
        }
      ]
    },
    {
      "id": "A:324",
      "chain": "A",
      "resseq": 324,
      "icode": "",
      "resname": "SER",
      "hetflag": " ",
      "sasa": 0.0,
      "atoms": [
        {
          "atom_index": 728,
          "name": "N",
          "element": "N",
          "coord": [
            6.595799922943115,
            3.3773000240325928,
            -1.3848999738693237
          ]
        },
        {
          "atom_index": 729,
          "name": "CA",
          "element": "C",
          "coord": [
            6.592299938201904,
            3.490999937057495,
            -1.4774999618530273
          ]
        },
        {
          "atom_index": 730,
          "name": "C",
          "element": "C",
          "coord": [
            6.488100051879883,
            3.4681999683380127,
            -1.585800051689148
          ]
        },
        {
          "atom_index": 731,
          "name": "O",
          "element": "O",
          "coord": [
            6.468200206756592,
            3.356100082397461,
            -1.632699966430664
          ]
        },
        {
          "atom_index": 732,
          "name": "CB",
          "element": "C",
          "coord": [
            6.729800224304199,
            3.511899948120117,
            -1.542799949645996
          ]
        },
        {
          "atom_index": 733,
          "name": "OG",
          "element": "O",
          "coord": [
            6.82859992980957,
            3.5299999713897705,
            -1.441499948501587
          ]
        }
      ]
    },
    {
      "id": "A:325",
      "chain": "A",
      "resseq": 325,
      "icode": "",
      "resname": "ASN",
      "hetflag": " ",
      "sasa": 0.0,
      "atoms": [
        {
          "atom_index": 734,
          "name": "N",
          "element": "N",
          "coord": [
            6.418300151824951,
            3.574199914932251,
            -1.622499942779541
          ]
        },
        {
          "atom_index": 735,
          "name": "CA",
          "element": "C",
          "coord": [
            6.315299987792969,
            3.566499948501587,
            -1.726099967956543
          ]
        },
        {
          "atom_index": 736,
          "name": "C",
          "element": "C",
          "coord": [
            6.305600166320801,
            3.7070000171661377,
            -1.7855000495910645
          ]
        },
        {
          "atom_index": 737,
          "name": "O",
          "element": "O",
          "coord": [
            6.313000202178955,
            3.807499885559082,
            -1.7115999460220337
          ]
        },
        {
          "atom_index": 738,
          "name": "CB",
          "element": "C",
          "coord": [
            6.182499885559082,
            3.5113000869750977,
            -1.669800043106079
          ]
        },
        {
          "atom_index": 739,
          "name": "CG",
          "element": "C",
          "coord": [
            6.06279993057251,
            3.5251998901367188,
            -1.767300009727478
          ]
        },
        {
          "atom_index": 740,
          "name": "OD1",
          "element": "O",
          "coord": [
            6.024199962615967,
            3.430799961090088,
            -1.8381999731063843
          ]
        },
        {
          "atom_index": 741,
          "name": "ND2",
          "element": "N",
          "coord": [
            6.002500057220459,
            3.6426000595092773,
            -1.7675000429153442
          ]
        }
      ]
    },
    {
      "id": "A:326",
      "chain": "A",
      "resseq": 326,
      "icode": "",
      "resname": "LYS",
      "hetflag": " ",
      "sasa": 4.268857955932617,
      "atoms": [
        {
          "atom_index": 742,
          "name": "N",
          "element": "N",
          "coord": [
            6.2941999435424805,
            3.713099956512451,
            -1.9184000492095947
          ]
        },
        {
          "atom_index": 743,
          "name": "CA",
          "element": "C",
          "coord": [
            6.300600051879883,
            3.8394999504089355,
            -1.9937000274658203
          ]
        },
        {
          "atom_index": 744,
          "name": "C",
          "element": "C",
          "coord": [
            6.183599948883057,
            3.9358999729156494,
            -1.968400001525879
          ]
        },
        {
          "atom_index": 745,
          "name": "O",
          "element": "O",
          "coord": [
            6.195000171661377,
            4.054299831390381,
            -1.996999979019165
          ]
        },
        {
          "atom_index": 746,
          "name": "CB",
          "element": "C",
          "coord": [
            6.315700054168701,
            3.8125998973846436,
            -2.143699884414673
          ]
        },
        {
          "atom_index": 747,
          "name": "CG",
          "element": "C",
          "coord": [
            6.454800128936768,
            3.7607998847961426,
            -2.1856000423431396
          ]
        },
        {
          "atom_index": 748,
          "name": "CD",
          "element": "C",
          "coord": [
            6.456099987030029,
            3.714600086212158,
            -2.3324999809265137
          ]
        },
        {
          "atom_index": 749,
          "name": "CE",
          "element": "C",
          "coord": [
            6.4182000160217285,
            3.5648999214172363,
            -2.34879994392395
          ]
        },
        {
          "atom_index": 750,
          "name": "NZ",
          "element": "N",
          "coord": [
            6.477799892425537,
            3.5060999393463135,
            -2.475100040435791
          ]
        }
      ]
    },
    {
      "id": "A:327",
      "chain": "A",
      "resseq": 327,
      "icode": "",
      "resname": "ALA",
      "hetflag": " ",
      "sasa": 0.0,
      "atoms": [
        {
          "atom_index": 751,
          "name": "N",
          "element": "N",
          "coord": [
            6.072800159454346,
            3.8842999935150146,
            -1.914199948310852
          ]
        },
        {
          "atom_index": 752,
          "name": "CA",
          "element": "C",
          "coord": [
            5.961599826812744,
            3.9691998958587646,
            -1.8667999505996704
          ]
        },
        {
          "atom_index": 753,
          "name": "C",
          "element": "C",
          "coord": [
            5.986000061035156,
            4.015999794006348,
            -1.7223000526428223
          ]
        },
        {
          "atom_index": 754,
          "name": "O",
          "element": "O",
          "coord": [
            5.894499778747559,
            4.067800045013428,
            -1.6571999788284302
          ]
        },
        {
          "atom_index": 755,
          "name": "CB",
          "element": "C",
          "coord": [
            5.826200008392334,
            3.894399881362915,
            -1.8769999742507935
          ]
        }
      ]
    },
    {
      "id": "A:328",
      "chain": "A",
      "resseq": 328,
      "icode": "",
      "resname": "LEU",
      "hetflag": " ",
      "sasa": 0.0,
      "atoms": [
        {
          "atom_index": 756,
          "name": "N",
          "element": "N",
          "coord": [
            6.10860013961792,
            3.9960999488830566,
            -1.6727999448776245
          ]
        },
        {
          "atom_index": 757,
          "name": "CA",
          "element": "C",
          "coord": [
            6.144999980926514,
            4.0289998054504395,
            -1.5348000526428223
          ]
        },
        {
          "atom_index": 758,
          "name": "C",
          "element": "C",
          "coord": [
            6.273099899291992,
            4.115499973297119,
            -1.527999997138977
          ]
        },
        {
          "atom_index": 759,
          "name": "O",
          "element": "O",
          "coord": [
            6.380499839782715,
            4.072500228881836,
            -1.5728000402450562
          ]
        },
        {
          "atom_index": 760,
          "name": "CB",
          "element": "C",
          "coord": [
            6.158299922943115,
            3.898400068283081,
            -1.4549000263214111
          ]
        },
        {
          "atom_index": 761,
          "name": "CG",
          "element": "C",
          "coord": [
            6.178899765014648,
            3.8912999629974365,
            -1.3047000169754028
          ]
        },
        {
          "atom_index": 762,
          "name": "CD1",
          "element": "C",
          "coord": [
            6.053400039672852,
            3.9326999187469482,
            -1.2303999662399292
          ]
        },
        {
          "atom_index": 763,
          "name": "CD2",
          "element": "C",
          "coord": [
            6.215199947357178,
            3.7497000694274902,
            -1.2747000455856323
          ]
        }
      ]
    },
    {
      "id": "A:329",
      "chain": "A",
      "resseq": 329,
      "icode": "",
      "resname": "PRO",
      "hetflag": " ",
      "sasa": 4.4275221824646,
      "atoms": [
        {
          "atom_index": 764,
          "name": "N",
          "element": "N",
          "coord": [
            6.262800216674805,
            4.237199783325195,
            -1.470900058746338
          ]
        },
        {
          "atom_index": 765,
          "name": "CA",
          "element": "C",
          "coord": [
            6.3703999519348145,
            4.337299823760986,
            -1.479099988937378
          ]
        },
        {
          "atom_index": 766,
          "name": "C",
          "element": "C",
          "coord": [
            6.4984002113342285,
            4.305799961090088,
            -1.399999976158142
          ]
        },
        {
          "atom_index": 767,
          "name": "O",
          "element": "O",
          "coord": [
            6.603600025177002,
            4.367800235748291,
            -1.4258999824523926
          ]
        },
        {
          "atom_index": 768,
          "name": "CB",
          "element": "C",
          "coord": [
            6.303699970245361,
            4.464700222015381,
            -1.424399971961975
          ]
        },
        {
          "atom_index": 769,
          "name": "CG",
          "element": "C",
          "coord": [
            6.201700210571289,
            4.413599967956543,
            -1.3279000520706177
          ]
        },
        {
          "atom_index": 770,
          "name": "CD",
          "element": "C",
          "coord": [
            6.147600173950195,
            4.2866997718811035,
            -1.392699956893921
          ]
        }
      ]
    },
    {
      "id": "A:330",
      "chain": "A",
      "resseq": 330,
      "icode": "",
      "resname": "ALA",
      "hetflag": " ",
      "sasa": 0.8066365718841553,
      "atoms": [
        {
          "atom_index": 771,
          "name": "N",
          "element": "N",
          "coord": [
            6.489099979400635,
            4.215099811553955,
            -1.30239999294281
          ]
        },
        {
          "atom_index": 772,
          "name": "CA",
          "element": "C",
          "coord": [
            6.606800079345703,
            4.1631999015808105,
            -1.2315000295639038
          ]
        },
        {
          "atom_index": 773,
          "name": "C",
          "element": "C",
          "coord": [
            6.577899932861328,
            4.0177001953125,
            -1.1907000541687012
          ]
        },
        {
          "atom_index": 774,
          "name": "O",
          "element": "O",
          "coord": [
            6.462200164794922,
            3.984499931335449,
            -1.1612999439239502
          ]
        },
        {
          "atom_index": 775,
          "name": "CB",
          "element": "C",
          "coord": [
            6.640699863433838,
            4.248600006103516,
            -1.1097999811172485
          ]
        }
      ]
    },
    {
      "id": "A:331",
      "chain": "A",
      "resseq": 331,
      "icode": "",
      "resname": "PRO",
      "hetflag": " ",
      "sasa": 0.0,
      "atoms": [
        {
          "atom_index": 776,
          "name": "N",
          "element": "N",
          "coord": [
            6.682300090789795,
            3.930500030517578,
            -1.1893999576568604
          ]
        },
        {
          "atom_index": 777,
          "name": "CA",
          "element": "C",
          "coord": [
            6.662799835205078,
            3.7913999557495117,
            -1.152999997138977
          ]
        },
        {
          "atom_index": 778,
          "name": "C",
          "element": "C",
          "coord": [
            6.608500003814697,
            3.780400037765503,
            -1.011199951171875
          ]
        },
        {
          "atom_index": 779,
          "name": "O",
          "element": "O",
          "coord": [
            6.634300231933594,
            3.8696000576019287,
            -0.9279999732971191
          ]
        },
        {
          "atom_index": 780,
          "name": "CB",
          "element": "C",
          "coord": [
            6.805799961090088,
            3.7351999282836914,
            -1.1543999910354614
          ]
        },
        {
          "atom_index": 781,
          "name": "CG",
          "element": "C",
          "coord": [
            6.879300117492676,
            3.8217999935150146,
            -1.2467999458312988
          ]
        },
        {
          "atom_index": 782,
          "name": "CD",
          "element": "C",
          "coord": [
            6.82390022277832,
            3.9583001136779785,
            -1.2226999998092651
          ]
        }
      ]
    },
    {
      "id": "A:332",
      "chain": "A",
      "resseq": 332,
      "icode": "",
      "resname": "ILE",
      "hetflag": " ",
      "sasa": 0.0,
      "atoms": [
        {
          "atom_index": 783,
          "name": "N",
          "element": "N",
          "coord": [
            6.537600040435791,
            3.671600103378296,
            -0.9818000197410583
          ]
        },
        {
          "atom_index": 784,
          "name": "CA",
          "element": "C",
          "coord": [
            6.49560022354126,
            3.6470000743865967,
            -0.8442000150680542
          ]
        },
        {
          "atom_index": 785,
          "name": "C",
          "element": "C",
          "coord": [
            6.585599899291992,
            3.540299892425537,
            -0.7818999886512756
          ]
        },
        {
          "atom_index": 786,
          "name": "O",
          "element": "O",
          "coord": [
            6.603000164031982,
            3.4351999759674072,
            -0.8406000137329102
          ]
        },
        {
          "atom_index": 787,
          "name": "CB",
          "element": "C",
          "coord": [
            6.348499774932861,
            3.606600046157837,
            -0.8353999853134155
          ]
        },
        {
          "atom_index": 788,
          "name": "CG1",
          "element": "C",
          "coord": [
            6.259799957275391,
            3.7219998836517334,
            -0.8842999935150146
          ]
        },
        {
          "atom_index": 789,
          "name": "CG2",
          "element": "C",
          "coord": [
            6.315999984741211,
            3.565000057220459,
            -0.6931999921798706
          ]
        },
        {
          "atom_index": 790,
          "name": "CD1",
          "element": "C",
          "coord": [
            6.119500160217285,
            3.6763999462127686,
            -0.9361000061035156
          ]
        }
      ]
    },
    {
      "id": "A:333",
      "chain": "A",
      "resseq": 333,
      "icode": "",
      "resname": "GLU",
      "hetflag": " ",
      "sasa": 0.5044777393341064,
      "atoms": [
        {
          "atom_index": 791,
          "name": "N",
          "element": "N",
          "coord": [
            6.640900135040283,
            3.567699909210205,
            -0.6635000109672546
          ]
        },
        {
          "atom_index": 792,
          "name": "CA",
          "element": "C",
          "coord": [
            6.725900173187256,
            3.4739999771118164,
            -0.5906999707221985
          ]
        },
        {
          "atom_index": 793,
          "name": "C",
          "element": "C",
          "coord": [
            6.657899856567383,
            3.4300999641418457,
            -0.4595000147819519
          ]
        },
        {
          "atom_index": 794,
          "name": "O",
          "element": "O",
          "coord": [
            6.60129976272583,
            3.5134999752044678,
            -0.3865000009536743
          ]
        },
        {
          "atom_index": 795,
          "name": "CB",
          "element": "C",
          "coord": [
            6.862299919128418,
            3.53629994392395,
            -0.558899998664856
          ]
        },
        {
          "atom_index": 796,
          "name": "CG",
          "element": "C",
          "coord": [
            6.9517998695373535,
            3.5618999004364014,
            -0.6832000017166138
          ]
        },
        {
          "atom_index": 797,
          "name": "CD",
          "element": "C",
          "coord": [
            7.075699806213379,
            3.646399974822998,
            -0.6542999744415283
          ]
        },
        {
          "atom_index": 798,
          "name": "OE1",
          "element": "O",
          "coord": [
            7.11870002746582,
            3.7218000888824463,
            -0.7455000281333923
          ]
        },
        {
          "atom_index": 799,
          "name": "OE2",
          "element": "O",
          "coord": [
            7.129499912261963,
            3.6424999237060547,
            -0.5418000221252441
          ]
        }
      ]
    },
    {
      "id": "A:334",
      "chain": "A",
      "resseq": 334,
      "icode": "",
      "resname": "LYS",
      "hetflag": " ",
      "sasa": 0.0,
      "atoms": [
        {
          "atom_index": 800,
          "name": "N",
          "element": "N",
          "coord": [
            6.660999774932861,
            3.2988998889923096,
            -0.4327000081539154
          ]
        },
        {
          "atom_index": 801,
          "name": "CA",
          "element": "C",
          "coord": [
            6.617199897766113,
            3.2425999641418457,
            -0.30379998683929443
          ]
        },
        {
          "atom_index": 802,
          "name": "C",
          "element": "C",
          "coord": [
            6.729599952697754,
            3.1533000469207764,
            -0.2563999891281128
          ]
        },
        {
          "atom_index": 803,
          "name": "O",
          "element": "O",
          "coord": [
            6.798799991607666,
            3.087899923324585,
            -0.3377000093460083
          ]
        },
        {
          "atom_index": 804,
          "name": "CB",
          "element": "C",
          "coord": [
            6.48769998550415,
            3.1626999378204346,
            -0.32330000400543213
          ]
        },
        {
          "atom_index": 805,
          "name": "CG",
          "element": "C",
          "coord": [
            6.37529993057251,
            3.2499001026153564,
            -0.383899986743927
          ]
        },
        {
          "atom_index": 806,
          "name": "CD",
          "element": "C",
          "coord": [
            6.3007001876831055,
            3.319000005722046,
            -0.2702000141143799
          ]
        },
        {
          "atom_index": 807,
          "name": "CE",
          "element": "C",
          "coord": [
            6.224299907684326,
            3.4402999877929688,
            -0.3158000111579895
          ]
        },
        {
          "atom_index": 808,
          "name": "NZ",
          "element": "N",
          "coord": [
            6.156599998474121,
            3.5048999786376953,
            -0.19840000569820404
          ]
        }
      ]
    },
    {
      "id": "A:335",
      "chain": "A",
      "resseq": 335,
      "icode": "",
      "resname": "THR",
      "hetflag": " ",
      "sasa": 0.0,
      "atoms": [
        {
          "atom_index": 809,
          "name": "N",
          "element": "N",
          "coord": [
            6.751299858093262,
            3.1507999897003174,
            -0.1256999969482422
          ]
        },
        {
          "atom_index": 810,
          "name": "CA",
          "element": "C",
          "coord": [
            6.857800006866455,
            3.0662999153137207,
            -0.06780000030994415
          ]
        },
        {
          "atom_index": 811,
          "name": "C",
          "element": "C",
          "coord": [
            6.797399997711182,
            2.9821999073028564,
            0.04190000146627426
          ]
        },
        {
          "atom_index": 812,
          "name": "O",
          "element": "O",
          "coord": [
            6.713799953460693,
            3.032099962234497,
            0.1168999969959259
          ]
        },
        {
          "atom_index": 813,
          "name": "CB",
          "element": "C",
          "coord": [
            6.968400001525879,
            3.1524999141693115,
            -0.00570000009611249
          ]
        },
        {
          "atom_index": 814,
          "name": "OG1",
          "element": "O",
          "coord": [
            7.041200160980225,
            3.2142999172210693,
            -0.11089999973773956
          ]
        },
        {
          "atom_index": 815,
          "name": "CG2",
          "element": "C",
          "coord": [
            7.0696001052856445,
            3.0685999393463135,
            0.07729999721050262
          ]
        }
      ]
    },
    {
      "id": "A:336",
      "chain": "A",
      "resseq": 336,
      "icode": "",
      "resname": "ILE",
      "hetflag": " ",
      "sasa": 0.0,
      "atoms": [
        {
          "atom_index": 816,
          "name": "N",
          "element": "N",
          "coord": [
            6.841300010681152,
            2.8575000762939453,
            0.055399999022483826
          ]
        },
        {
          "atom_index": 817,
          "name": "CA",
          "element": "C",
          "coord": [
            6.795499801635742,
            2.7755000591278076,
            0.1696999967098236
          ]
        },
        {
          "atom_index": 818,
          "name": "C",
          "element": "C",
          "coord": [
            6.913400173187256,
            2.6951000690460205,
            0.2257000058889389
          ]
        },
        {
          "atom_index": 819,
          "name": "O",
          "element": "O",
          "coord": [
            7.011199951171875,
            2.672300100326538,
            0.1551000028848648
          ]
        },
        {
          "atom_index": 820,
          "name": "CB",
          "element": "C",
          "coord": [
            6.67710018157959,
            2.682499885559082,
            0.125
          ]
        },
        {
          "atom_index": 821,
          "name": "CG1",
          "element": "C",
          "coord": [
            6.60099983215332,
            2.6270999908447266,
            0.24250000715255737
          ]
        },
        {
          "atom_index": 822,
          "name": "CG2",
          "element": "C",
          "coord": [
            6.721399784088135,
            2.5643999576568604,
            0.03189999982714653
          ]
        },
        {
          "atom_index": 823,
          "name": "CD1",
          "element": "C",
          "coord": [
            6.477200031280518,
            2.555500030517578,
            0.19670000672340393
          ]
        }
      ]
    },
    {
      "id": "A:337",
      "chain": "A",
      "resseq": 337,
      "icode": "",
      "resname": "SER",
      "hetflag": " ",
      "sasa": 0.0,
      "atoms": [
        {
          "atom_index": 824,
          "name": "N",
          "element": "N",
          "coord": [
            6.902200222015381,
            2.652400016784668,
            0.3522000014781952
          ]
        },
        {
          "atom_index": 825,
          "name": "CA",
          "element": "C",
          "coord": [
            7.001100063323975,
            2.57069993019104,
            0.4156999886035919
          ]
        },
        {
          "atom_index": 826,
          "name": "C",
          "element": "C",
          "coord": [
            6.935999870300293,
            2.512200117111206,
            0.5410000085830688
          ]
        },
        {
          "atom_index": 827,
          "name": "O",
          "element": "O",
          "coord": [
            6.825200080871582,
            2.553499937057495,
            0.5809000134468079
          ]
        },
        {
          "atom_index": 828,
          "name": "CB",
          "element": "C",
          "coord": [
            7.123199939727783,
            2.654900074005127,
            0.45579999685287476
          ]
        },
        {
          "atom_index": 829,
          "name": "OG",
          "element": "O",
          "coord": [
            7.084199905395508,
            2.742300033569336,
            0.557200014591217
          ]
        }
      ]
    },
    {
      "id": "A:338",
      "chain": "A",
      "resseq": 338,
      "icode": "",
      "resname": "LYS",
      "hetflag": " ",
      "sasa": 0.0,
      "atoms": [
        {
          "atom_index": 830,
          "name": "N",
          "element": "N",
          "coord": [
            7.003399848937988,
            2.4154999256134033,
            0.6008999943733215
          ]
        },
        {
          "atom_index": 831,
          "name": "CA",
          "element": "C",
          "coord": [
            6.964200019836426,
            2.3636999130249023,
            0.7307000160217285
          ]
        },
        {
          "atom_index": 832,
          "name": "C",
          "element": "C",
          "coord": [
            6.964300155639648,
            2.480799913406372,
            0.829800009727478
          ]
        },
        {
          "atom_index": 833,
          "name": "O",
          "element": "O",
          "coord": [
            7.048999786376953,
            2.5731000900268555,
            0.8201000094413757
          ]
        },
        {
          "atom_index": 834,
          "name": "CB",
          "element": "C",
          "coord": [
            7.0721001625061035,
            2.26419997215271,
            0.7720000147819519
          ]
        },
        {
          "atom_index": 835,
          "name": "CG",
          "element": "C",
          "coord": [
            7.033100128173828,
            2.175600051879883,
            0.8845999836921692
          ]
        },
        {
          "atom_index": 836,
          "name": "CD",
          "element": "C",
          "coord": [
            7.147200107574463,
            2.082900047302246,
            0.9222999811172485
          ]
        },
        {
          "atom_index": 837,
          "name": "CE",
          "element": "C",
          "coord": [
            7.26639986038208,
            2.1659998893737793,
            0.9778000116348267
          ]
        },
        {
          "atom_index": 838,
          "name": "NZ",
          "element": "N",
          "coord": [
            7.311600208282471,
            2.0868000984191895,
            1.0885000228881836
          ]
        }
      ]
    },
    {
      "id": "A:339",
      "chain": "A",
      "resseq": 339,
      "icode": "",
      "resname": "ALA",
      "hetflag": " ",
      "sasa": 0.0,
      "atoms": [
        {
          "atom_index": 839,
          "name": "N",
          "element": "N",
          "coord": [
            6.873600006103516,
            2.479099988937378,
            0.9259999990463257
          ]
        },
        {
          "atom_index": 840,
          "name": "CA",
          "element": "C",
          "coord": [
            6.86870002746582,
            2.585900068283081,
            1.0277999639511108
          ]
        },
        {
          "atom_index": 841,
          "name": "C",
          "element": "C",
          "coord": [
            7.002999782562256,
            2.5973000526428223,
            1.0996999740600586
          ]
        },
        {
          "atom_index": 842,
          "name": "O",
          "element": "O",
          "coord": [
            7.067399978637695,
            2.4955999851226807,
            1.13100004196167
          ]
        },
        {
          "atom_index": 843,
          "name": "CB",
          "element": "C",
          "coord": [
            6.752900123596191,
            2.5596001148223877,
            1.1318000555038452
          ]
        }
      ]
    },
    {
      "id": "A:340",
      "chain": "A",
      "resseq": 340,
      "icode": "",
      "resname": "LYS",
      "hetflag": " ",
      "sasa": 2.471914052963257,
      "atoms": [
        {
          "atom_index": 844,
          "name": "N",
          "element": "N",
          "coord": [
            7.044400215148926,
            2.720400094985962,
            1.125499963760376
          ]
        },
        {
          "atom_index": 845,
          "name": "CA",
          "element": "C",
          "coord": [
            7.169600009918213,
            2.747499942779541,
            1.1944999694824219
          ]
        },
        {
          "atom_index": 846,
          "name": "C",
          "element": "C",
          "coord": [
            7.160200119018555,
            2.7202999591827393,
            1.3425999879837036
          ]
        },
        {
          "atom_index": 847,
          "name": "O",
          "element": "O",
          "coord": [
            7.059899806976318,
            2.7527999877929688,
            1.4053000211715698
          ]
        },
        {
          "atom_index": 848,
          "name": "CB",
          "element": "C",
          "coord": [
            7.207699775695801,
            2.8952999114990234,
            1.1766999959945679
          ]
        },
        {
          "atom_index": 849,
          "name": "CG",
          "element": "C",
          "coord": [
            7.250999927520752,
            2.922800064086914,
            1.03410005569458
          ]
        },
        {
          "atom_index": 850,
          "name": "CD",
          "element": "C",
          "coord": [
            7.291299819946289,
            3.066800117492676,
            1.0124000310897827
          ]
        },
        {
          "atom_index": 851,
          "name": "CE",
          "element": "C",
          "coord": [
            7.3506999015808105,
            3.0778000354766846,
            0.8741000294685364
          ]
        },
        {
          "atom_index": 852,
          "name": "NZ",
          "element": "N",
          "coord": [
            7.41949987411499,
            3.2076001167297363,
            0.8519999980926514
          ]
        }
      ]
    },
    {
      "id": "A:341",
      "chain": "A",
      "resseq": 341,
      "icode": "",
      "resname": "GLY",
      "hetflag": " ",
      "sasa": 0.03226546198129654,
      "atoms": [
        {
          "atom_index": 853,
          "name": "N",
          "element": "N",
          "coord": [
            7.266200065612793,
            2.663300037384033,
            1.3985999822616577
          ]
        },
        {
          "atom_index": 854,
          "name": "CA",
          "element": "C",
          "coord": [
            7.276299953460693,
            2.6424999237060547,
            1.5440000295639038
          ]
        },
        {
          "atom_index": 855,
          "name": "C",
          "element": "C",
          "coord": [
            7.345099925994873,
            2.509200096130371,
            1.5643999576568604
          ]
        },
        {
          "atom_index": 856,
          "name": "O",
          "element": "O",
          "coord": [
            7.3668999671936035,
            2.434499979019165,
            1.4672000408172607
          ]
        }
      ]
    },
    {
      "id": "A:342",
      "chain": "A",
      "resseq": 342,
      "icode": "",
      "resname": "GLN",
      "hetflag": " ",
      "sasa": 6.085565567016602,
      "atoms": [
        {
          "atom_index": 857,
          "name": "N",
          "element": "N",
          "coord": [
            7.377999782562256,
            2.4786999225616455,
            1.6897000074386597
          ]
        },
        {
          "atom_index": 858,
          "name": "CA",
          "element": "C",
          "coord": [
            7.439799785614014,
            2.351799964904785,
            1.7265000343322754
          ]
        },
        {
          "atom_index": 859,
          "name": "C",
          "element": "C",
          "coord": [
            7.33650016784668,
            2.24180006980896,
            1.7395999431610107
          ]
        },
        {
          "atom_index": 860,
          "name": "O",
          "element": "O",
          "coord": [
            7.237599849700928,
            2.257200002670288,
            1.8149000406265259
          ]
        },
        {
          "atom_index": 861,
          "name": "CB",
          "element": "C",
          "coord": [
            7.521500110626221,
            2.3666999340057373,
            1.856600046157837
          ]
        },
        {
          "atom_index": 862,
          "name": "CG",
          "element": "C",
          "coord": [
            7.638999938964844,
            2.4647998809814453,
            1.8351000547409058
          ]
        },
        {
          "atom_index": 863,
          "name": "CD",
          "element": "C",
          "coord": [
            7.723400115966797,
            2.428800106048584,
            1.7137999534606934
          ]
        },
        {
          "atom_index": 864,
          "name": "OE1",
          "element": "O",
          "coord": [
            7.787799835205078,
            2.3241000175476074,
            1.7101000547409058
          ]
        },
        {
          "atom_index": 865,
          "name": "NE2",
          "element": "N",
          "coord": [
            7.7220001220703125,
            2.5157999992370605,
            1.6124000549316406
          ]
        }
      ]
    },
    {
      "id": "A:343",
      "chain": "A",
      "resseq": 343,
      "icode": "",
      "resname": "PRO",
      "hetflag": " ",
      "sasa": 0.0,
      "atoms": [
        {
          "atom_index": 866,
          "name": "N",
          "element": "N",
          "coord": [
            7.3572998046875,
            2.131200075149536,
            1.6651999950408936
          ]
        },
        {
          "atom_index": 867,
          "name": "CA",
          "element": "C",
          "coord": [
            7.262499809265137,
            2.021699905395508,
            1.6761000156402588
          ]
        },
        {
          "atom_index": 868,
          "name": "C",
          "element": "C",
          "coord": [
            7.251500129699707,
            1.968400001525879,
            1.8214000463485718
          ]
        },
        {
          "atom_index": 869,
          "name": "O",
          "element": "O",
          "coord": [
            7.35099983215332,
            1.9697999954223633,
            1.9004000425338745
          ]
        },
        {
          "atom_index": 870,
          "name": "CB",
          "element": "C",
          "coord": [
            7.318399906158447,
            1.9168000221252441,
            1.5781999826431274
          ]
        },
        {
          "atom_index": 871,
          "name": "CG",
          "element": "C",
          "coord": [
            7.404799938201904,
            1.995300054550171,
            1.4774999618530273
          ]
        },
        {
          "atom_index": 872,
          "name": "CD",
          "element": "C",
          "coord": [
            7.4653000831604,
            2.103800058364868,
            1.5652999877929688
          ]
        }
      ]
    },
    {
      "id": "A:344",
      "chain": "A",
      "resseq": 344,
      "icode": "",
      "resname": "ARG",
      "hetflag": " ",
      "sasa": 0.031651873141527176,
      "atoms": [
        {
          "atom_index": 873,
          "name": "N",
          "element": "N",
          "coord": [
            7.130300045013428,
            1.9287999868392944,
            1.8589999675750732
          ]
        },
        {
          "atom_index": 874,
          "name": "CA",
          "element": "C",
          "coord": [
            7.104899883270264,
            1.8694000244140625,
            1.9901000261306763
          ]
        },
        {
          "atom_index": 875,
          "name": "C",
          "element": "C",
          "coord": [
            7.0320000648498535,
            1.7381000518798828,
            1.9703999757766724
          ]
        },
        {
          "atom_index": 876,
          "name": "O",
          "element": "O",
          "coord": [
            6.941100120544434,
            1.7267999649047852,
            1.8894000053405762
          ]
        },
        {
          "atom_index": 877,
          "name": "CB",
          "element": "C",
          "coord": [
            7.026899814605713,
            1.9615000486373901,
            2.088900089263916
          ]
        },
        {
          "atom_index": 878,
          "name": "CG",
          "element": "C",
          "coord": [
            7.104599952697754,
            2.093600034713745,
            2.1196999549865723
          ]
        },
        {
          "atom_index": 879,
          "name": "CD",
          "element": "C",
          "coord": [
            7.026700019836426,
            2.1888999938964844,
            2.210599899291992
          ]
        },
        {
          "atom_index": 880,
          "name": "NE",
          "element": "N",
          "coord": [
            6.974699974060059,
            2.1120998859405518,
            2.3239998817443848
          ]
        },
        {
          "atom_index": 881,
          "name": "CZ",
          "element": "C",
          "coord": [
            6.906300067901611,
            2.158900022506714,
            2.4289000034332275
          ]
        },
        {
          "atom_index": 882,
          "name": "NH1",
          "element": "N",
          "coord": [
            6.8790998458862305,
            2.2892000675201416,
            2.4442999362945557
          ]
        },
        {
          "atom_index": 883,
          "name": "NH2",
          "element": "N",
          "coord": [
            6.865499973297119,
            2.0717999935150146,
            2.5183000564575195
          ]
        }
      ]
    },
    {
      "id": "A:345",
      "chain": "A",
      "resseq": 345,
      "icode": "",
      "resname": "GLU",
      "hetflag": " ",
      "sasa": 0.7251867651939392,
      "atoms": [
        {
          "atom_index": 884,
          "name": "N",
          "element": "N",
          "coord": [
            7.0746002197265625,
            1.6397000551223755,
            2.0476999282836914
          ]
        },
        {
          "atom_index": 885,
          "name": "CA",
          "element": "C",
          "coord": [
            7.0233001708984375,
            1.5058000087738037,
            2.0420000553131104
          ]
        },
        {
          "atom_index": 886,
          "name": "C",
          "element": "C",
          "coord": [
            6.882699966430664,
            1.492799997329712,
            2.105799913406372
          ]
        },
        {
          "atom_index": 887,
          "name": "O",
          "element": "O",
          "coord": [
            6.864200115203857,
            1.5242999792099,
            2.225600004196167
          ]
        },
        {
          "atom_index": 888,
          "name": "CB",
          "element": "C",
          "coord": [
            7.125,
            1.4127999544143677,
            2.1129000186920166
          ]
        },
        {
          "atom_index": 889,
          "name": "CG",
          "element": "C",
          "coord": [
            7.068699836730957,
            1.274399995803833,
            2.129300117492676
          ]
        },
        {
          "atom_index": 890,
          "name": "CD",
          "element": "C",
          "coord": [
            7.160200119018555,
            1.1776000261306763,
            2.1963999271392822
          ]
        },
        {
          "atom_index": 891,
          "name": "OE1",
          "element": "O",
          "coord": [
            7.16540002822876,
            1.0621999502182007,
            2.1491000652313232
          ]
        },
        {
          "atom_index": 892,
          "name": "OE2",
          "element": "O",
          "coord": [
            7.225299835205078,
            1.2145999670028687,
            2.295799970626831
          ]
        }
      ]
    },
    {
      "id": "A:346",
      "chain": "A",
      "resseq": 346,
      "icode": "",
      "resname": "PRO",
      "hetflag": " ",
      "sasa": 0.0,
      "atoms": [
        {
          "atom_index": 893,
          "name": "N",
          "element": "N",
          "coord": [
            6.785999774932861,
            1.4368000030517578,
            2.0302000045776367
          ]
        },
        {
          "atom_index": 894,
          "name": "CA",
          "element": "C",
          "coord": [
            6.649400234222412,
            1.4153000116348267,
            2.078200101852417
          ]
        },
        {
          "atom_index": 895,
          "name": "C",
          "element": "C",
          "coord": [
            6.651000022888184,
            1.3184000253677368,
            2.197200059890747
          ]
        },
        {
          "atom_index": 896,
          "name": "O",
          "element": "O",
          "coord": [
            6.72130012512207,
            1.219099998474121,
            2.189300060272217
          ]
        },
        {
          "atom_index": 897,
          "name": "CB",
          "element": "C",
          "coord": [
            6.582200050354004,
            1.344499945640564,
            1.9608999490737915
          ]
        },
        {
          "atom_index": 898,
          "name": "CG",
          "element": "C",
          "coord": [
            6.676300048828125,
            1.3554999828338623,
            1.843999981880188
          ]
        },
        {
          "atom_index": 899,
          "name": "CD",
          "element": "C",
          "coord": [
            6.808000087738037,
            1.3889000415802002,
            1.8926000595092773
          ]
        }
      ]
    },
    {
      "id": "A:347",
      "chain": "A",
      "resseq": 347,
      "icode": "",
      "resname": "GLN",
      "hetflag": " ",
      "sasa": 0.0,
      "atoms": [
        {
          "atom_index": 900,
          "name": "N",
          "element": "N",
          "coord": [
            6.5802001953125,
            1.3482999801635742,
            2.30679988861084
          ]
        },
        {
          "atom_index": 901,
          "name": "CA",
          "element": "C",
          "coord": [
            6.54610013961792,
            1.246399998664856,
            2.4066998958587646
          ]
        },
        {
          "atom_index": 902,
          "name": "C",
          "element": "C",
          "coord": [
            6.410200119018555,
            1.1904000043869019,
            2.367000102996826
          ]
        },
        {
          "atom_index": 903,
          "name": "O",
          "element": "O",
          "coord": [
            6.3190999031066895,
            1.267300009727478,
            2.338900089263916
          ]
        },
        {
          "atom_index": 904,
          "name": "CB",
          "element": "C",
          "coord": [
            6.529799938201904,
            1.3070000410079956,
            2.5471999645233154
          ]
        },
        {
          "atom_index": 905,
          "name": "CG",
          "element": "C",
          "coord": [
            6.645699977874756,
            1.3944000005722046,
            2.603600025177002
          ]
        },
        {
          "atom_index": 906,
          "name": "CD",
          "element": "C",
          "coord": [
            6.595099925994873,
            1.4972000122070312,
            2.7098000049591064
          ]
        },
        {
          "atom_index": 907,
          "name": "OE1",
          "element": "O",
          "coord": [
            6.526100158691406,
            1.4628000259399414,
            2.8178000450134277
          ]
        },
        {
          "atom_index": 908,
          "name": "NE2",
          "element": "N",
          "coord": [
            6.627500057220459,
            1.624400019645691,
            2.6816000938415527
          ]
        }
      ]
    },
    {
      "id": "A:348",
      "chain": "A",
      "resseq": 348,
      "icode": "",
      "resname": "VAL",
      "hetflag": " ",
      "sasa": 0.0,
      "atoms": [
        {
          "atom_index": 909,
          "name": "N",
          "element": "N",
          "coord": [
            6.394999980926514,
            1.0582000017166138,
            2.367000102996826
          ]
        },
        {
          "atom_index": 910,
          "name": "CA",
          "element": "C",
          "coord": [
            6.274199962615967,
            0.9904999732971191,
            2.3173000812530518
          ]
        },
        {
          "atom_index": 911,
          "name": "C",
          "element": "C",
          "coord": [
            6.213500022888184,
            0.911300003528595,
            2.433500051498413
          ]
        },
        {
          "atom_index": 912,
          "name": "O",
          "element": "O",
          "coord": [
            6.281899929046631,
            0.8307999968528748,
            2.496999979019165
          ]
        },
        {
          "atom_index": 913,
          "name": "CB",
          "element": "C",
          "coord": [
            6.307400226593018,
            0.8942999839782715,
            2.196700096130371
          ]
        },
        {
          "atom_index": 914,
          "name": "CG1",
          "element": "C",
          "coord": [
            6.178599834442139,
            0.8183000087738037,
            2.1486001014709473
          ]
        },
        {
          "atom_index": 915,
          "name": "CG2",
          "element": "C",
          "coord": [
            6.377600193023682,
            0.9739000201225281,
            2.0790998935699463
          ]
        }
      ]
    },
    {
      "id": "A:349",
      "chain": "A",
      "resseq": 349,
      "icode": "",
      "resname": "TYR",
      "hetflag": " ",
      "sasa": 0.0,
      "atoms": [
        {
          "atom_index": 916,
          "name": "N",
          "element": "N",
          "coord": [
            6.087600231170654,
            0.9390000104904175,
            2.466200113296509
          ]
        },
        {
          "atom_index": 917,
          "name": "CA",
          "element": "C",
          "coord": [
            6.019499778747559,
            0.8758999705314636,
            2.5790998935699463
          ]
        },
        {
          "atom_index": 918,
          "name": "C",
          "element": "C",
          "coord": [
            5.884399890899658,
            0.8222000002861023,
            2.536600112915039
          ]
        },
        {
          "atom_index": 919,
          "name": "O",
          "element": "O",
          "coord": [
            5.804299831390381,
            0.8945000171661377,
            2.476799964904785
          ]
        },
        {
          "atom_index": 920,
          "name": "CB",
          "element": "C",
          "coord": [
            5.997700214385986,
            0.9812999963760376,
            2.6877999305725098
          ]
        },
        {
          "atom_index": 921,
          "name": "CG",
          "element": "C",
          "coord": [
            6.125999927520752,
            1.0408999919891357,
            2.7428998947143555
          ]
        },
        {
          "atom_index": 922,
          "name": "CD1",
          "element": "C",
          "coord": [
            6.2230000495910645,
            0.9602000117301941,
            2.8059000968933105
          ]
        },
        {
          "atom_index": 923,
          "name": "CD2",
          "element": "C",
          "coord": [
            6.151599884033203,
            1.1771999597549438,
            2.7304999828338623
          ]
        },
        {
          "atom_index": 924,
          "name": "CE1",
          "element": "C",
          "coord": [
            6.3445000648498535,
            1.0159000158309937,
            2.8554000854492188
          ]
        },
        {
          "atom_index": 925,
          "name": "CE2",
          "element": "C",
          "coord": [
            6.271299839019775,
            1.2335000038146973,
            2.7813000679016113
          ]
        },
        {
          "atom_index": 926,
          "name": "CZ",
          "element": "C",
          "coord": [
            6.365499973297119,
            1.15339994430542,
            2.843100070953369
          ]
        },
        {
          "atom_index": 927,
          "name": "OH",
          "element": "O",
          "coord": [
            6.478600025177002,
            1.2137999534606934,
            2.8922998905181885
          ]
        }
      ]
    },
    {
      "id": "A:350",
      "chain": "A",
      "resseq": 350,
      "icode": "",
      "resname": "THR",
      "hetflag": " ",
      "sasa": 0.0,
      "atoms": [
        {
          "atom_index": 928,
          "name": "N",
          "element": "N",
          "coord": [
            5.857100009918213,
            0.6949999928474426,
            2.562700033187866
          ]
        },
        {
          "atom_index": 929,
          "name": "CA",
          "element": "C",
          "coord": [
            5.72599983215332,
            0.63919997215271,
            2.5241000652313232
          ]
        },
        {
          "atom_index": 930,
          "name": "C",
          "element": "C",
          "coord": [
            5.639400005340576,
            0.6398000121116638,
            2.6494998931884766
          ]
        },
        {
          "atom_index": 931,
          "name": "O",
          "element": "O",
          "coord": [
            5.688399791717529,
            0.6057000160217285,
            2.759399890899658
          ]
        },
        {
          "atom_index": 932,
          "name": "CB",
          "element": "C",
          "coord": [
            5.736100196838379,
            0.49410000443458557,
            2.473400115966797
          ]
        },
        {
          "atom_index": 933,
          "name": "OG1",
          "element": "O",
          "coord": [
            5.805600166320801,
            0.4162999987602234,
            2.5722999572753906
          ]
        },
        {
          "atom_index": 934,
          "name": "CG2",
          "element": "C",
          "coord": [
            5.809100151062012,
            0.4846999943256378,
            2.3364999294281006
          ]
        }
      ]
    },
    {
      "id": "A:351",
      "chain": "A",
      "resseq": 351,
      "icode": "",
      "resname": "LEU",
      "hetflag": " ",
      "sasa": 0.0,
      "atoms": [
        {
          "atom_index": 935,
          "name": "N",
          "element": "N",
          "coord": [
            5.512899875640869,
            0.6790000200271606,
            2.6324000358581543
          ]
        },
        {
          "atom_index": 936,
          "name": "CA",
          "element": "C",
          "coord": [
            5.416200160980225,
            0.6934999823570251,
            2.7434000968933105
          ]
        },
        {
          "atom_index": 937,
          "name": "C",
          "element": "C",
          "coord": [
            5.295300006866455,
            0.603600025177002,
            2.7179999351501465
          ]
        },
        {
          "atom_index": 938,
          "name": "O",
          "element": "O",
          "coord": [
            5.235899925231934,
            0.6122999787330627,
            2.61080002784729
          ]
        },
        {
          "atom_index": 939,
          "name": "CB",
          "element": "C",
          "coord": [
            5.369900226593018,
            0.8407999873161316,
            2.7534000873565674
          ]
        },
        {
          "atom_index": 940,
          "name": "CG",
          "element": "C",
          "coord": [
            5.473100185394287,
            0.954200029373169,
            2.7565999031066895
          ]
        },
        {
          "atom_index": 941,
          "name": "CD1",
          "element": "C",
          "coord": [
            5.403299808502197,
            1.0907000303268433,
            2.7616000175476074
          ]
        },
        {
          "atom_index": 942,
          "name": "CD2",
          "element": "C",
          "coord": [
            5.5725998878479,
            0.9383000135421753,
            2.874300003051758
          ]
        }
      ]
    },
    {
      "id": "A:352",
      "chain": "A",
      "resseq": 352,
      "icode": "",
      "resname": "PRO",
      "hetflag": " ",
      "sasa": 0.0,
      "atoms": [
        {
          "atom_index": 943,
          "name": "N",
          "element": "N",
          "coord": [
            5.2596001625061035,
            0.5152999758720398,
            2.8138999938964844
          ]
        },
        {
          "atom_index": 944,
          "name": "CA",
          "element": "C",
          "coord": [
            5.145199775695801,
            0.42890000343322754,
            2.7904000282287598
          ]
        },
        {
          "atom_index": 945,
          "name": "C",
          "element": "C",
          "coord": [
            5.010900020599365,
            0.5081999897956848,
            2.7899999618530273
          ]
        },
        {
          "atom_index": 946,
          "name": "O",
          "element": "O",
          "coord": [
            5.010499954223633,
            0.6284000277519226,
            2.821500062942505
          ]
        },
        {
          "atom_index": 947,
          "name": "CB",
          "element": "C",
          "coord": [
            5.151500225067139,
            0.3294999897480011,
            2.9089999198913574
          ]
        },
        {
          "atom_index": 948,
          "name": "CG",
          "element": "C",
          "coord": [
            5.216300010681152,
            0.4077000021934509,
            3.01990008354187
          ]
        },
        {
          "atom_index": 949,
          "name": "CD",
          "element": "C",
          "coord": [
            5.3225998878479,
            0.4896000027656555,
            2.9453001022338867
          ]
        }
      ]
    },
    {
      "id": "A:353",
      "chain": "A",
      "resseq": 353,
      "icode": "",
      "resname": "PRO",
      "hetflag": " ",
      "sasa": 0.0,
      "atoms": [
        {
          "atom_index": 950,
          "name": "N",
          "element": "N",
          "coord": [
            4.898099899291992,
            0.44179999828338623,
            2.7527999877929688
          ]
        },
        {
          "atom_index": 951,
          "name": "CA",
          "element": "C",
          "coord": [
            4.766499996185303,
            0.5052000284194946,
            2.7600998878479004
          ]
        },
        {
          "atom_index": 952,
          "name": "C",
          "element": "C",
          "coord": [
            4.7347002029418945,
            0.5468000173568726,
            2.9038000106811523
          ]
        },
        {
          "atom_index": 953,
          "name": "O",
          "element": "O",
          "coord": [
            4.7754998207092285,
            0.47850000858306885,
            2.99780011177063
          ]
        },
        {
          "atom_index": 954,
          "name": "CB",
          "element": "C",
          "coord": [
            4.66949987411499,
            0.3921999931335449,
            2.7184998989105225
          ]
        },
        {
          "atom_index": 955,
          "name": "CG",
          "element": "C",
          "coord": [
            4.752699851989746,
            0.2955000102519989,
            2.641400098800659
          ]
        },
        {
          "atom_index": 956,
          "name": "CD",
          "element": "C",
          "coord": [
            4.888800144195557,
            0.3028999865055084,
            2.7035999298095703
          ]
        }
      ]
    },
    {
      "id": "A:354",
      "chain": "A",
      "resseq": 354,
      "icode": "",
      "resname": "SER",
      "hetflag": " ",
      "sasa": 0.0,
      "atoms": [
        {
          "atom_index": 957,
          "name": "N",
          "element": "N",
          "coord": [
            4.666100025177002,
            0.6588000059127808,
            2.921999931335449
          ]
        },
        {
          "atom_index": 958,
          "name": "CA",
          "element": "C",
          "coord": [
            4.613500118255615,
            0.6912000179290771,
            3.053999900817871
          ]
        },
        {
          "atom_index": 959,
          "name": "C",
          "element": "C",
          "coord": [
            4.520100116729736,
            0.5807999968528748,
            3.1010000705718994
          ]
        },
        {
          "atom_index": 960,
          "name": "O",
          "element": "O",
          "coord": [
            4.4527997970581055,
            0.5169000029563904,
            3.0201001167297363
          ]
        },
        {
          "atom_index": 961,
          "name": "CB",
          "element": "C",
          "coord": [
            4.53879976272583,
            0.8245000243186951,
            3.0457000732421875
          ]
        },
        {
          "atom_index": 962,
          "name": "OG",
          "element": "O",
          "coord": [
            4.432799816131592,
            0.8314999938011169,
            3.137399911880493
          ]
        }
      ]
    },
    {
      "id": "A:355",
      "chain": "A",
      "resseq": 355,
      "icode": "",
      "resname": "ARG",
      "hetflag": " ",
      "sasa": 4.337533950805664,
      "atoms": [
        {
          "atom_index": 963,
          "name": "N",
          "element": "N",
          "coord": [
            4.513400077819824,
            0.5573999881744385,
            3.231800079345703
          ]
        },
        {
          "atom_index": 964,
          "name": "CA",
          "element": "C",
          "coord": [
            4.417200088500977,
            0.45910000801086426,
            3.2827999591827393
          ]
        },
        {
          "atom_index": 965,
          "name": "C",
          "element": "C",
          "coord": [
            4.271100044250488,
            0.492900013923645,
            3.244999885559082
          ]
        },
        {
          "atom_index": 966,
          "name": "O",
          "element": "O",
          "coord": [
            4.19290018081665,
            0.4018999934196472,
            3.2181999683380127
          ]
        },
        {
          "atom_index": 967,
          "name": "CB",
          "element": "C",
          "coord": [
            4.433000087738037,
            0.4431000053882599,
            3.433500051498413
          ]
        },
        {
          "atom_index": 968,
          "name": "CG",
          "element": "C",
          "coord": [
            4.366300106048584,
            0.32199999690055847,
            3.4941999912261963
          ]
        },
        {
          "atom_index": 969,
          "name": "CD",
          "element": "C",
          "coord": [
            4.347400188446045,
            0.34700000286102295,
            3.642899990081787
          ]
        },
        {
          "atom_index": 970,
          "name": "NE",
          "element": "N",
          "coord": [
            4.283100128173828,
            0.47780001163482666,
            3.6607000827789307
          ]
        },
        {
          "atom_index": 971,
          "name": "CZ",
          "element": "C",
          "coord": [
            4.167399883270264,
            0.4982999861240387,
            3.7237000465393066
          ]
        },
        {
          "atom_index": 972,
          "name": "NH1",
          "element": "N",
          "coord": [
            4.10290002822876,
            0.39660000801086426,
            3.780600070953369
          ]
        },
        {
          "atom_index": 973,
          "name": "NH2",
          "element": "N",
          "coord": [
            4.117199897766113,
            0.6215999722480774,
            3.7314000129699707
          ]
        }
      ]
    },
    {
      "id": "A:356",
      "chain": "A",
      "resseq": 356,
      "icode": "",
      "resname": "ASP",
      "hetflag": " ",
      "sasa": 0.0,
      "atoms": [
        {
          "atom_index": 974,
          "name": "N",
          "element": "N",
          "coord": [
            4.235099792480469,
            0.6216999888420105,
            3.2411999702453613
          ]
        },
        {
          "atom_index": 975,
          "name": "CA",
          "element": "C",
          "coord": [
            4.098599910736084,
            0.6629999876022339,
            3.200900077819824
          ]
        },
        {
          "atom_index": 976,
          "name": "C",
          "element": "C",
          "coord": [
            4.065400123596191,
            0.6211000084877014,
            3.0566000938415527
          ]
        },
        {
          "atom_index": 977,
          "name": "O",
          "element": "O",
          "coord": [
            3.9477999210357666,
            0.6043999791145325,
            3.0201001167297363
          ]
        },
        {
          "atom_index": 978,
          "name": "CB",
          "element": "C",
          "coord": [
            4.079400062561035,
            0.8148000240325928,
            3.213399887084961
          ]
        },
        {
          "atom_index": 979,
          "name": "CG",
          "element": "C",
          "coord": [
            4.0971999168396,
            0.8654000163078308,
            3.355299949645996
          ]
        },
        {
          "atom_index": 980,
          "name": "OD1",
          "element": "O",
          "coord": [
            4.1468000411987305,
            0.9794999957084656,
            3.374300003051758
          ]
        },
        {
          "atom_index": 981,
          "name": "OD2",
          "element": "O",
          "coord": [
            4.0630998611450195,
            0.7915999889373779,
            3.448499917984009
          ]
        }
      ]
    },
    {
      "id": "A:357",
      "chain": "A",
      "resseq": 357,
      "icode": "",
      "resname": "GLU",
      "hetflag": " ",
      "sasa": 0.0,
      "atoms": [
        {
          "atom_index": 982,
          "name": "N",
          "element": "N",
          "coord": [
            4.168499946594238,
            0.6036999821662903,
            2.9751999378204346
          ]
        },
        {
          "atom_index": 983,
          "name": "CA",
          "element": "C",
          "coord": [
            4.146399974822998,
            0.5690000057220459,
            2.8361001014709473
          ]
        },
        {
          "atom_index": 984,
          "name": "C",
          "element": "C",
          "coord": [
            4.103700160980225,
            0.424699991941452,
            2.807300090789795
          ]
        },
        {
          "atom_index": 985,
          "name": "O",
          "element": "O",
          "coord": [
            4.0391998291015625,
            0.39719998836517334,
            2.7053000926971436
          ]
        },
        {
          "atom_index": 986,
          "name": "CB",
          "element": "C",
          "coord": [
            4.2652997970581055,
            0.6053000092506409,
            2.751699924468994
          ]
        },
        {
          "atom_index": 987,
          "name": "CG",
          "element": "C",
          "coord": [
            4.2170000076293945,
            0.6412000060081482,
            2.6157000064849854
          ]
        },
        {
          "atom_index": 988,
          "name": "CD",
          "element": "C",
          "coord": [
            4.327400207519531,
            0.6786999702453613,
            2.5181000232696533
          ]
        },
        {
          "atom_index": 989,
          "name": "OE1",
          "element": "O",
          "coord": [
            4.446100234985352,
            0.6477000117301941,
            2.54229998588562
          ]
        },
        {
          "atom_index": 990,
          "name": "OE2",
          "element": "O",
          "coord": [
            4.294400215148926,
            0.7402999997138977,
            2.414400100708008
          ]
        }
      ]
    },
    {
      "id": "A:358",
      "chain": "A",
      "resseq": 358,
      "icode": "",
      "resname": "LEU",
      "hetflag": " ",
      "sasa": 0.0,
      "atoms": [
        {
          "atom_index": 991,
          "name": "N",
          "element": "N",
          "coord": [
            4.14169979095459,
            0.33390000462532043,
            2.8973000049591064
          ]
        },
        {
          "atom_index": 992,
          "name": "CA",
          "element": "C",
          "coord": [
            4.111999988555908,
            0.19130000472068787,
            2.881700038909912
          ]
        },
        {
          "atom_index": 993,
          "name": "C",
          "element": "C",
          "coord": [
            3.9611001014709473,
            0.15860000252723694,
            2.8798999786376953
          ]
        },
        {
          "atom_index": 994,
          "name": "O",
          "element": "O",
          "coord": [
            3.921999931335449,
            0.04470000043511391,
            2.856100082397461
          ]
        },
        {
          "atom_index": 995,
          "name": "CB",
          "element": "C",
          "coord": [
            4.182700157165527,
            0.1137000024318695,
            2.9923999309539795
          ]
        },
        {
          "atom_index": 996,
          "name": "CG",
          "element": "C",
          "coord": [
            4.333700180053711,
            0.13779999315738678,
            2.994499921798706
          ]
        },
        {
          "atom_index": 997,
          "name": "CD1",
          "element": "C",
          "coord": [
            4.391900062561035,
            0.08510000258684158,
            3.1257998943328857
          ]
        },
        {
          "atom_index": 998,
          "name": "CD2",
          "element": "C",
          "coord": [
            4.403900146484375,
            0.07479999959468842,
            2.872999906539917
          ]
        }
      ]
    },
    {
      "id": "A:359",
      "chain": "A",
      "resseq": 359,
      "icode": "",
      "resname": "THR",
      "hetflag": " ",
      "sasa": 2.4088757038116455,
      "atoms": [
        {
          "atom_index": 999,
          "name": "N",
          "element": "N",
          "coord": [
            3.878700017929077,
            0.26089999079704285,
            2.9042999744415283
          ]
        },
        {
          "atom_index": 1000,
          "name": "CA",
          "element": "C",
          "coord": [
            3.7327001094818115,
            0.25920000672340393,
            2.8861000537872314
          ]
        },
        {
          "atom_index": 1001,
          "name": "C",
          "element": "C",
          "coord": [
            3.6937999725341797,
            0.24210000038146973,
            2.7383999824523926
          ]
        },
        {
          "atom_index": 1002,
          "name": "O",
          "element": "O",
          "coord": [
            3.583699941635132,
            0.1914999932050705,
            2.7070999145507812
          ]
        },
        {
          "atom_index": 1003,
          "name": "CB",
          "element": "C",
          "coord": [
            3.6738998889923096,
            0.3944000005722046,
            2.9342000484466553
          ]
        },
        {
          "atom_index": 1004,
          "name": "OG1",
          "element": "O",
          "coord": [
            3.688499927520752,
            0.4050000011920929,
            3.076200008392334
          ]
        },
        {
          "atom_index": 1005,
          "name": "CG2",
          "element": "C",
          "coord": [
            3.5281999111175537,
            0.40950000286102295,
            2.8965001106262207
          ]
        }
      ]
    },
    {
      "id": "A:360",
      "chain": "A",
      "resseq": 360,
      "icode": "",
      "resname": "LYS",
      "hetflag": " ",
      "sasa": 0.0,
      "atoms": [
        {
          "atom_index": 1006,
          "name": "N",
          "element": "N",
          "coord": [
            3.7841999530792236,
            0.2851000130176544,
            2.6498000621795654
          ]
        },
        {
          "atom_index": 1007,
          "name": "CA",
          "element": "C",
          "coord": [
            3.7560999393463135,
            0.301800012588501,
            2.5071001052856445
          ]
        },
        {
          "atom_index": 1008,
          "name": "C",
          "element": "C",
          "coord": [
            3.7950000762939453,
            0.17720000445842743,
            2.4254000186920166
          ]
        },
        {
          "atom_index": 1009,
          "name": "O",
          "element": "O",
          "coord": [
            3.8654000759124756,
            0.08950000256299973,
            2.4755001068115234
          ]
        },
        {
          "atom_index": 1010,
          "name": "CB",
          "element": "C",
          "coord": [
            3.8273000717163086,
            0.42820000648498535,
            2.4539999961853027
          ]
        },
        {
          "atom_index": 1011,
          "name": "CG",
          "element": "C",
          "coord": [
            3.794800043106079,
            0.5565000176429749,
            2.531599998474121
          ]
        },
        {
          "atom_index": 1012,
          "name": "CD",
          "element": "C",
          "coord": [
            3.690500020980835,
            0.6416000127792358,
            2.458699941635132
          ]
        },
        {
          "atom_index": 1013,
          "name": "CE",
          "element": "C",
          "coord": [
            3.5794999599456787,
            0.6938999891281128,
            2.5504000186920166
          ]
        },
        {
          "atom_index": 1014,
          "name": "NZ",
          "element": "N",
          "coord": [
            3.62280011177063,
            0.7366999983787537,
            2.6867001056671143
          ]
        }
      ]
    },
    {
      "id": "A:361",
      "chain": "A",
      "resseq": 361,
      "icode": "",
      "resname": "ASN",
      "hetflag": " ",
      "sasa": 4.386798858642578,
      "atoms": [
        {
          "atom_index": 1015,
          "name": "N",
          "element": "N",
          "coord": [
            3.748800039291382,
            0.16949999332427979,
            2.3006999492645264
          ]
        },
        {
          "atom_index": 1016,
          "name": "CA",
          "element": "C",
          "coord": [
            3.7846999168395996,
            0.05869999900460243,
            2.211899995803833
          ]
        },
        {
          "atom_index": 1017,
          "name": "C",
          "element": "C",
          "coord": [
            3.9223999977111816,
            0.0746999979019165,
            2.1459999084472656
          ]
        },
        {
          "atom_index": 1018,
          "name": "O",
          "element": "O",
          "coord": [
            3.98009991645813,
            -0.02199999988079071,
            2.095099925994873
          ]
        },
        {
          "atom_index": 1019,
          "name": "CB",
          "element": "C",
          "coord": [
            3.6789000034332275,
            0.0421999990940094,
            2.103800058364868
          ]
        },
        {
          "atom_index": 1020,
          "name": "CG",
          "element": "C",
          "coord": [
            3.546099901199341,
            -0.007300000172108412,
            2.158900022506714
          ]
        },
        {
          "atom_index": 1021,
          "name": "OD1",
          "element": "O",
          "coord": [
            3.440500020980835,
            0.02160000056028366,
            2.1024999618530273
          ]
        },
        {
          "atom_index": 1022,
          "name": "ND2",
          "element": "N",
          "coord": [
            3.550800085067749,
            -0.08399999886751175,
            2.2690999507904053
          ]
        }
      ]
    },
    {
      "id": "A:362",
      "chain": "A",
      "resseq": 362,
      "icode": "",
      "resname": "GLN",
      "hetflag": " ",
      "sasa": 0.06330374628305435,
      "atoms": [
        {
          "atom_index": 1023,
          "name": "N",
          "element": "N",
          "coord": [
            3.9700000286102295,
            0.19920000433921814,
            2.143399953842163
          ]
        },
        {
          "atom_index": 1024,
          "name": "CA",
          "element": "C",
          "coord": [
            4.100599765777588,
            0.23430000245571136,
            2.091399908065796
          ]
        },
        {
          "atom_index": 1025,
          "name": "C",
          "element": "C",
          "coord": [
            4.177199840545654,
            0.30790001153945923,
            2.2014000415802
          ]
        },
        {
          "atom_index": 1026,
          "name": "O",
          "element": "O",
          "coord": [
            4.116799831390381,
            0.38179999589920044,
            2.278599977493286
          ]
        },
        {
          "atom_index": 1027,
          "name": "CB",
          "element": "C",
          "coord": [
            4.086900234222412,
            0.3188999891281128,
            1.9646999835968018
          ]
        },
        {
          "atom_index": 1028,
          "name": "CG",
          "element": "C",
          "coord": [
            4.0142998695373535,
            0.24660000205039978,
            1.8508000373840332
          ]
        },
        {
          "atom_index": 1029,
          "name": "CD",
          "element": "C",
          "coord": [
            4.081600189208984,
            0.26739999651908875,
            1.7148000001907349
          ]
        },
        {
          "atom_index": 1030,
          "name": "OE1",
          "element": "O",
          "coord": [
            4.186699867248535,
            0.20909999310970306,
            1.6866999864578247
          ]
        },
        {
          "atom_index": 1031,
          "name": "NE2",
          "element": "N",
          "coord": [
            4.019899845123291,
            0.3490999937057495,
            1.628999948501587
          ]
        }
      ]
    },
    {
      "id": "A:363",
      "chain": "A",
      "resseq": 363,
      "icode": "",
      "resname": "VAL",
      "hetflag": " ",
      "sasa": 0.0,
      "atoms": [
        {
          "atom_index": 1032,
          "name": "N",
          "element": "N",
          "coord": [
            4.30810022354126,
            0.28220000863075256,
            2.2118000984191895
          ]
        },
        {
          "atom_index": 1033,
          "name": "CA",
          "element": "C",
          "coord": [
            4.3958001136779785,
            0.3544999957084656,
            2.308000087738037
          ]
        },
        {
          "atom_index": 1034,
          "name": "C",
          "element": "C",
          "coord": [
            4.504000186920166,
            0.4327999949455261,
            2.2339000701904297
          ]
        },
        {
          "atom_index": 1035,
          "name": "O",
          "element": "O",
          "coord": [
            4.536300182342529,
            0.4004000127315521,
            2.1201999187469482
          ]
        },
        {
          "atom_index": 1036,
          "name": "CB",
          "element": "C",
          "coord": [
            4.458199977874756,
            0.26190000772476196,
            2.4200000762939453
          ]
        },
        {
          "atom_index": 1037,
          "name": "CG1",
          "element": "C",
          "coord": [
            4.351799964904785,
            0.2046000063419342,
            2.5137999057769775
          ]
        },
        {
          "atom_index": 1038,
          "name": "CG2",
          "element": "C",
          "coord": [
            4.546500205993652,
            0.1476999968290329,
            2.3629000186920166
          ]
        }
      ]
    },
    {
      "id": "A:364",
      "chain": "A",
      "resseq": 364,
      "icode": "",
      "resname": "SER",
      "hetflag": " ",
      "sasa": 0.0,
      "atoms": [
        {
          "atom_index": 1039,
          "name": "N",
          "element": "N",
          "coord": [
            4.559299945831299,
            0.535099983215332,
            2.2997000217437744
          ]
        },
        {
          "atom_index": 1040,
          "name": "CA",
          "element": "C",
          "coord": [
            4.670400142669678,
            0.6164000034332275,
            2.245300054550171
          ]
        },
        {
          "atom_index": 1041,
          "name": "C",
          "element": "C",
          "coord": [
            4.806399822235107,
            0.5774999856948853,
            2.3078999519348145
          ]
        },
        {
          "atom_index": 1042,
          "name": "O",
          "element": "O",
          "coord": [
            4.824900150299072,
            0.5827000141143799,
            2.430799961090088
          ]
        },
        {
          "atom_index": 1043,
          "name": "CB",
          "element": "C",
          "coord": [
            4.64709997177124,
            0.7663999795913696,
            2.27020001411438
          ]
        },
        {
          "atom_index": 1044,
          "name": "OG",
          "element": "O",
          "coord": [
            4.511499881744385,
            0.8065000176429749,
            2.2411999702453613
          ]
        }
      ]
    },
    {
      "id": "A:365",
      "chain": "A",
      "resseq": 365,
      "icode": "",
      "resname": "LEU",
      "hetflag": " ",
      "sasa": 0.0,
      "atoms": [
        {
          "atom_index": 1045,
          "name": "N",
          "element": "N",
          "coord": [
            4.901800155639648,
            0.5418999791145325,
            2.2225000858306885
          ]
        },
        {
          "atom_index": 1046,
          "name": "CA",
          "element": "C",
          "coord": [
            5.039100170135498,
            0.5205000042915344,
            2.2678000926971436
          ]
        },
        {
          "atom_index": 1047,
          "name": "C",
          "element": "C",
          "coord": [
            5.115900039672852,
            0.6477000117301941,
            2.2298998832702637
          ]
        },
        {
          "atom_index": 1048,
          "name": "O",
          "element": "O",
          "coord": [
            5.10830020904541,
            0.6916000247001648,
            2.11680006980896
          ]
        },
        {
          "atom_index": 1049,
          "name": "CB",
          "element": "C",
          "coord": [
            5.100200176239014,
            0.39750000834465027,
            2.2016000747680664
          ]
        },
        {
          "atom_index": 1050,
          "name": "CG",
          "element": "C",
          "coord": [
            5.0229997634887695,
            0.2646999955177307,
            2.2112998962402344
          ]
        },
        {
          "atom_index": 1051,
          "name": "CD1",
          "element": "C",
          "coord": [
            5.115699768066406,
            0.15479999780654907,
            2.17330002784729
          ]
        },
        {
          "atom_index": 1052,
          "name": "CD2",
          "element": "C",
          "coord": [
            4.9654998779296875,
            0.2337000072002411,
            2.347899913787842
          ]
        }
      ]
    },
    {
      "id": "A:366",
      "chain": "A",
      "resseq": 366,
      "icode": "",
      "resname": "THR",
      "hetflag": " ",
      "sasa": 0.0,
      "atoms": [
        {
          "atom_index": 1053,
          "name": "N",
          "element": "N",
          "coord": [
            5.1869001388549805,
            0.7071999907493591,
            2.325500011444092
          ]
        },
        {
          "atom_index": 1054,
          "name": "CA",
          "element": "C",
          "coord": [
            5.247099876403809,
            0.8375999927520752,
            2.304500102996826
          ]
        },
        {
          "atom_index": 1055,
          "name": "C",
          "element": "C",
          "coord": [
            5.399199962615967,
            0.8282999992370605,
            2.295300006866455
          ]
        },
        {
          "atom_index": 1056,
          "name": "O",
          "element": "O",
          "coord": [
            5.464099884033203,
            0.7588000297546387,
            2.3756000995635986
          ]
        },
        {
          "atom_index": 1057,
          "name": "CB",
          "element": "C",
          "coord": [
            5.206200122833252,
            0.9358000159263611,
            2.414599895477295
          ]
        },
        {
          "atom_index": 1058,
          "name": "OG1",
          "element": "O",
          "coord": [
            5.065400123596191,
            0.9496999979019165,
            2.4126999378204346
          ]
        },
        {
          "atom_index": 1059,
          "name": "CG2",
          "element": "C",
          "coord": [
            5.269700050354004,
            1.0750000476837158,
            2.3940999507904053
          ]
        }
      ]
    },
    {
      "id": "A:367",
      "chain": "A",
      "resseq": 367,
      "icode": "",
      "resname": "CYS",
      "hetflag": " ",
      "sasa": 0.0,
      "atoms": [
        {
          "atom_index": 1060,
          "name": "N",
          "element": "N",
          "coord": [
            5.454599857330322,
            0.8956000208854675,
            2.194700002670288
          ]
        },
        {
          "atom_index": 1061,
          "name": "CA",
          "element": "C",
          "coord": [
            5.598100185394287,
            0.9150000214576721,
            2.1874001026153564
          ]
        },
        {
          "atom_index": 1062,
          "name": "C",
          "element": "C",
          "coord": [
            5.634200096130371,
            1.0628000497817993,
            2.2035999298095703
          ]
        },
        {
          "atom_index": 1063,
          "name": "O",
          "element": "O",
          "coord": [
            5.6066999435424805,
            1.1461999416351318,
            2.113800048828125
          ]
        },
        {
          "atom_index": 1064,
          "name": "CB",
          "element": "C",
          "coord": [
            5.650100231170654,
            0.8658000230789185,
            2.0541000366210938
          ]
        },
        {
          "atom_index": 1065,
          "name": "SG",
          "element": "S",
          "coord": [
            5.828199863433838,
            0.8436999917030334,
            2.049999952316284
          ]
        }
      ]
    },
    {
      "id": "A:368",
      "chain": "A",
      "resseq": 368,
      "icode": "",
      "resname": "LEU",
      "hetflag": " ",
      "sasa": 0.0,
      "atoms": [
        {
          "atom_index": 1066,
          "name": "N",
          "element": "N",
          "coord": [
            5.701700210571289,
            1.0936000347137451,
            2.313999891281128
          ]
        },
        {
          "atom_index": 1067,
          "name": "CA",
          "element": "C",
          "coord": [
            5.7565999031066895,
            1.2275999784469604,
            2.334700107574463
          ]
        },
        {
          "atom_index": 1068,
          "name": "C",
          "element": "C",
          "coord": [
            5.900000095367432,
            1.2315000295639038,
            2.283400058746338
          ]
        },
        {
          "atom_index": 1069,
          "name": "O",
          "element": "O",
          "coord": [
            5.985300064086914,
            1.1514999866485596,
            2.325900077819824
          ]
        },
        {
          "atom_index": 1070,
          "name": "CB",
          "element": "C",
          "coord": [
            5.747099876403809,
            1.270400047302246,
            2.4842000007629395
          ]
        },
        {
          "atom_index": 1071,
          "name": "CG",
          "element": "C",
          "coord": [
            5.828700065612793,
            1.3935999870300293,
            2.531599998474121
          ]
        },
        {
          "atom_index": 1072,
          "name": "CD1",
          "element": "C",
          "coord": [
            5.783299922943115,
            1.5152000188827515,
            2.460200071334839
          ]
        },
        {
          "atom_index": 1073,
          "name": "CD2",
          "element": "C",
          "coord": [
            5.809899806976318,
            1.4146000146865845,
            2.6802000999450684
          ]
        }
      ]
    },
    {
      "id": "A:369",
      "chain": "A",
      "resseq": 369,
      "icode": "",
      "resname": "VAL",
      "hetflag": " ",
      "sasa": 0.0,
      "atoms": [
        {
          "atom_index": 1074,
          "name": "N",
          "element": "N",
          "coord": [
            5.928100109100342,
            1.3245999813079834,
            2.192199945449829
          ]
        },
        {
          "atom_index": 1075,
          "name": "CA",
          "element": "C",
          "coord": [
            6.0640997886657715,
            1.3463000059127808,
            2.1463000774383545
          ]
        },
        {
          "atom_index": 1076,
          "name": "C",
          "element": "C",
          "coord": [
            6.09499979019165,
            1.493399977684021,
            2.177299976348877
          ]
        },
        {
          "atom_index": 1077,
          "name": "O",
          "element": "O",
          "coord": [
            6.030099868774414,
            1.583400011062622,
            2.123199939727783
          ]
        },
        {
          "atom_index": 1078,
          "name": "CB",
          "element": "C",
          "coord": [
            6.071400165557861,
            1.3203999996185303,
            1.9907000064849854
          ]
        },
        {
          "atom_index": 1079,
          "name": "CG1",
          "element": "C",
          "coord": [
            6.210400104522705,
            1.329300045967102,
            1.9372999668121338
          ]
        },
        {
          "atom_index": 1080,
          "name": "CG2",
          "element": "C",
          "coord": [
            6.003699779510498,
            1.1811000108718872,
            1.9536999464035034
          ]
        }
      ]
    },
    {
      "id": "A:370",
      "chain": "A",
      "resseq": 370,
      "icode": "",
      "resname": "LYS",
      "hetflag": " ",
      "sasa": 0.0,
      "atoms": [
        {
          "atom_index": 1081,
          "name": "N",
          "element": "N",
          "coord": [
            6.192800045013428,
            1.5202000141143799,
            2.2629001140594482
          ]
        },
        {
          "atom_index": 1082,
          "name": "CA",
          "element": "C",
          "coord": [
            6.21999979019165,
            1.6578999757766724,
            2.3017001152038574
          ]
        },
        {
          "atom_index": 1083,
          "name": "C",
          "element": "C",
          "coord": [
            6.369800090789795,
            1.6825000047683716,
            2.2999000549316406
          ]
        },
        {
          "atom_index": 1084,
          "name": "O",
          "element": "O",
          "coord": [
            6.452899932861328,
            1.586899995803833,
            2.2867000102996826
          ]
        },
        {
          "atom_index": 1085,
          "name": "CB",
          "element": "C",
          "coord": [
            6.165999889373779,
            1.6836999654769897,
            2.4440999031066895
          ]
        },
        {
          "atom_index": 1086,
          "name": "CG",
          "element": "C",
          "coord": [
            6.225599765777588,
            1.5892000198364258,
            2.552999973297119
          ]
        },
        {
          "atom_index": 1087,
          "name": "CD",
          "element": "C",
          "coord": [
            6.192599773406982,
            1.638700008392334,
            2.696700096130371
          ]
        },
        {
          "atom_index": 1088,
          "name": "CE",
          "element": "C",
          "coord": [
            6.268499851226807,
            1.7696000337600708,
            2.7235000133514404
          ]
        },
        {
          "atom_index": 1089,
          "name": "NZ",
          "element": "N",
          "coord": [
            6.27869987487793,
            1.7977999448776245,
            2.8659000396728516
          ]
        }
      ]
    },
    {
      "id": "A:371",
      "chain": "A",
      "resseq": 371,
      "icode": "",
      "resname": "GLY",
      "hetflag": " ",
      "sasa": 0.0,
      "atoms": [
        {
          "atom_index": 1090,
          "name": "N",
          "element": "N",
          "coord": [
            6.4045000076293945,
            1.8098000288009644,
            2.3150999546051025
          ]
        },
        {
          "atom_index": 1091,
          "name": "CA",
          "element": "C",
          "coord": [
            6.543499946594238,
            1.8509999513626099,
            2.325500011444092
          ]
        },
        {
          "atom_index": 1092,
          "name": "C",
          "element": "C",
          "coord": [
            6.6209001541137695,
            1.8561999797821045,
            2.196500062942505
          ]
        },
        {
          "atom_index": 1093,
          "name": "O",
          "element": "O",
          "coord": [
            6.742700099945068,
            1.872499942779541,
            2.199399948120117
          ]
        }
      ]
    },
    {
      "id": "A:372",
      "chain": "A",
      "resseq": 372,
      "icode": "",
      "resname": "PHE",
      "hetflag": " ",
      "sasa": 0.0,
      "atoms": [
        {
          "atom_index": 1094,
          "name": "N",
          "element": "N",
          "coord": [
            6.553999900817871,
            1.8456000089645386,
            2.08240008354187
          ]
        },
        {
          "atom_index": 1095,
          "name": "CA",
          "element": "C",
          "coord": [
            6.627999782562256,
            1.8301000595092773,
            1.9585000276565552
          ]
        },
        {
          "atom_index": 1096,
          "name": "C",
          "element": "C",
          "coord": [
            6.645999908447266,
            1.961400032043457,
            1.882599949836731
          ]
        },
        {
          "atom_index": 1097,
          "name": "O",
          "element": "O",
          "coord": [
            6.5696001052856445,
            2.0541999340057373,
            1.9003000259399414
          ]
        },
        {
          "atom_index": 1098,
          "name": "CB",
          "element": "C",
          "coord": [
            6.567500114440918,
            1.7193000316619873,
            1.87090003490448
          ]
        },
        {
          "atom_index": 1099,
          "name": "CG",
          "element": "C",
          "coord": [
            6.424300193786621,
            1.7457000017166138,
            1.819700002670288
          ]
        },
        {
          "atom_index": 1100,
          "name": "CD1",
          "element": "C",
          "coord": [
            6.400899887084961,
            1.8030999898910522,
            1.6943000555038452
          ]
        },
        {
          "atom_index": 1101,
          "name": "CD2",
          "element": "C",
          "coord": [
            6.314300060272217,
            1.7001999616622925,
            1.8924000263214111
          ]
        },
        {
          "atom_index": 1102,
          "name": "CE1",
          "element": "C",
          "coord": [
            6.27239990234375,
            1.8179999589920044,
            1.6476999521255493
          ]
        },
        {
          "atom_index": 1103,
          "name": "CE2",
          "element": "C",
          "coord": [
            6.186600208282471,
            1.7137999534606934,
            1.8486000299453735
          ]
        },
        {
          "atom_index": 1104,
          "name": "CZ",
          "element": "C",
          "coord": [
            6.16349983215332,
            1.7745000123977661,
            1.725100040435791
          ]
        }
      ]
    },
    {
      "id": "A:373",
      "chain": "A",
      "resseq": 373,
      "icode": "",
      "resname": "TYR",
      "hetflag": " ",
      "sasa": 0.0,
      "atoms": [
        {
          "atom_index": 1105,
          "name": "N",
          "element": "N",
          "coord": [
            6.751200199127197,
            1.968000054359436,
            1.8009999990463257
          ]
        },
        {
          "atom_index": 1106,
          "name": "CA",
          "element": "C",
          "coord": [
            6.783400058746338,
            2.083899974822998,
            1.718000054359436
          ]
        },
        {
          "atom_index": 1107,
          "name": "C",
          "element": "C",
          "coord": [
            6.876699924468994,
            2.03410005569458,
            1.6092000007629395
          ]
        },
        {
          "atom_index": 1108,
          "name": "O",
          "element": "O",
          "coord": [
            6.962299823760986,
            1.9524999856948853,
            1.6371999979019165
          ]
        },
        {
          "atom_index": 1109,
          "name": "CB",
          "element": "C",
          "coord": [
            6.855800151824951,
            2.1988000869750977,
            1.7954000234603882
          ]
        },
        {
          "atom_index": 1110,
          "name": "CG",
          "element": "C",
          "coord": [
            6.855100154876709,
            2.328399896621704,
            1.714900016784668
          ]
        },
        {
          "atom_index": 1111,
          "name": "CD1",
          "element": "C",
          "coord": [
            6.750500202178955,
            2.417799949645996,
            1.7300000190734863
          ]
        },
        {
          "atom_index": 1112,
          "name": "CD2",
          "element": "C",
          "coord": [
            6.954100131988525,
            2.356800079345703,
            1.6171000003814697
          ]
        },
        {
          "atom_index": 1113,
          "name": "CE1",
          "element": "C",
          "coord": [
            6.743299961090088,
            2.533900022506714,
            1.6535999774932861
          ]
        },
        {
          "atom_index": 1114,
          "name": "CE2",
          "element": "C",
          "coord": [
            6.94920015335083,
            2.474900007247925,
            1.5391000509262085
          ]
        },
        {
          "atom_index": 1115,
          "name": "CZ",
          "element": "C",
          "coord": [
            6.842599868774414,
            2.5627999305725098,
            1.5601999759674072
          ]
        },
        {
          "atom_index": 1116,
          "name": "OH",
          "element": "O",
          "coord": [
            6.83050012588501,
            2.67930006980896,
            1.489799976348877
          ]
        }
      ]
    },
    {
      "id": "A:374",
      "chain": "A",
      "resseq": 374,
      "icode": "",
      "resname": "PRO",
      "hetflag": " ",
      "sasa": 0.0,
      "atoms": [
        {
          "atom_index": 1117,
          "name": "N",
          "element": "N",
          "coord": [
            6.855800151824951,
            2.075200080871582,
            1.482699990272522
          ]
        },
        {
          "atom_index": 1118,
          "name": "CA",
          "element": "C",
          "coord": [
            6.74560022354126,
            2.151900053024292,
            1.4249999523162842
          ]
        },
        {
          "atom_index": 1119,
          "name": "C",
          "element": "C",
          "coord": [
            6.610000133514404,
            2.0776000022888184,
            1.4296000003814697
          ]
        },
        {
          "atom_index": 1120,
          "name": "O",
          "element": "O",
          "coord": [
            6.604499816894531,
            1.9645999670028687,
            1.4818999767303467
          ]
        },
        {
          "atom_index": 1121,
          "name": "CB",
          "element": "C",
          "coord": [
            6.792699813842773,
            2.178299903869629,
            1.2796000242233276
          ]
        },
        {
          "atom_index": 1122,
          "name": "CG",
          "element": "C",
          "coord": [
            6.889599800109863,
            2.068700075149536,
            1.2511999607086182
          ]
        },
        {
          "atom_index": 1123,
          "name": "CD",
          "element": "C",
          "coord": [
            6.956699848175049,
            2.035099983215332,
            1.3803999423980713
          ]
        }
      ]
    },
    {
      "id": "A:375",
      "chain": "A",
      "resseq": 375,
      "icode": "",
      "resname": "SER",
      "hetflag": " ",
      "sasa": 0.0,
      "atoms": [
        {
          "atom_index": 1124,
          "name": "N",
          "element": "N",
          "coord": [
            6.502500057220459,
            2.140000104904175,
            1.37909996509552
          ]
        },
        {
          "atom_index": 1125,
          "name": "CA",
          "element": "C",
          "coord": [
            6.368199825286865,
            2.083699941635132,
            1.3911999464035034
          ]
        },
        {
          "atom_index": 1126,
          "name": "C",
          "element": "C",
          "coord": [
            6.341700077056885,
            1.973099946975708,
            1.2901999950408936
          ]
        },
        {
          "atom_index": 1127,
          "name": "O",
          "element": "O",
          "coord": [
            6.242800235748291,
            1.902999997138977,
            1.3009999990463257
          ]
        },
        {
          "atom_index": 1128,
          "name": "CB",
          "element": "C",
          "coord": [
            6.261099815368652,
            2.1907999515533447,
            1.379699945449829
          ]
        },
        {
          "atom_index": 1129,
          "name": "OG",
          "element": "O",
          "coord": [
            6.262700080871582,
            2.242300033569336,
            1.249400019645691
          ]
        }
      ]
    },
    {
      "id": "A:376",
      "chain": "A",
      "resseq": 376,
      "icode": "",
      "resname": "ASP",
      "hetflag": " ",
      "sasa": 0.0,
      "atoms": [
        {
          "atom_index": 1130,
          "name": "N",
          "element": "N",
          "coord": [
            6.43179988861084,
            1.957200050354004,
            1.1933000087738037
          ]
        },
        {
          "atom_index": 1131,
          "name": "CA",
          "element": "C",
          "coord": [
            6.422599792480469,
            1.8496999740600586,
            1.090499997138977
          ]
        },
        {
          "atom_index": 1132,
          "name": "C",
          "element": "C",
          "coord": [
            6.4344000816345215,
            1.714900016784668,
            1.1562000513076782
          ]
        },
        {
          "atom_index": 1133,
          "name": "O",
          "element": "O",
          "coord": [
            6.538300037384033,
            1.6837999820709229,
            1.2145999670028687
          ]
        },
        {
          "atom_index": 1134,
          "name": "CB",
          "element": "C",
          "coord": [
            6.535900115966797,
            1.8631000518798828,
            0.9872999787330627
          ]
        },
        {
          "atom_index": 1135,
          "name": "CG",
          "element": "C",
          "coord": [
            6.532100200653076,
            1.9954999685287476,
            0.916700005531311
          ]
        },
        {
          "atom_index": 1136,
          "name": "OD1",
          "element": "O",
          "coord": [
            6.638999938964844,
            2.056299924850464,
            0.8948000073432922
          ]
        },
        {
          "atom_index": 1137,
          "name": "OD2",
          "element": "O",
          "coord": [
            6.418600082397461,
            2.0423998832702637,
            0.8852999806404114
          ]
        }
      ]
    },
    {
      "id": "A:377",
      "chain": "A",
      "resseq": 377,
      "icode": "",
      "resname": "ILE",
      "hetflag": " ",
      "sasa": 0.0,
      "atoms": [
        {
          "atom_index": 1138,
          "name": "N",
          "element": "N",
          "coord": [
            6.328800201416016,
            1.6344000101089478,
            1.1449999809265137
          ]
        },
        {
          "atom_index": 1139,
          "name": "CA",
          "element": "C",
          "coord": [
            6.319900035858154,
            1.5062999725341797,
            1.2151999473571777
          ]
        },
        {
          "atom_index": 1140,
          "name": "C",
          "element": "C",
          "coord": [
            6.2164998054504395,
            1.4134999513626099,
            1.1485999822616577
          ]
        },
        {
          "atom_index": 1141,
          "name": "O",
          "element": "O",
          "coord": [
            6.124199867248535,
            1.461300015449524,
            1.0765000581741333
          ]
        },
        {
          "atom_index": 1142,
          "name": "CB",
          "element": "C",
          "coord": [
            6.289100170135498,
            1.5311000347137451,
            1.3680000305175781
          ]
        },
        {
          "atom_index": 1143,
          "name": "CG1",
          "element": "C",
          "coord": [
            6.313300132751465,
            1.4027999639511108,
            1.4519000053405762
          ]
        },
        {
          "atom_index": 1144,
          "name": "CG2",
          "element": "C",
          "coord": [
            6.146299839019775,
            1.5872000455856323,
            1.3858000040054321
          ]
        },
        {
          "atom_index": 1145,
          "name": "CD1",
          "element": "C",
          "coord": [
            6.31689977645874,
            1.4292999505996704,
            1.604200005531311
          ]
        }
      ]
    },
    {
      "id": "A:378",
      "chain": "A",
      "resseq": 378,
      "icode": "",
      "resname": "ALA",
      "hetflag": " ",
      "sasa": 0.0,
      "atoms": [
        {
          "atom_index": 1146,
          "name": "N",
          "element": "N",
          "coord": [
            6.230899810791016,
            1.2817000150680542,
            1.1669000387191772
          ]
        },
        {
          "atom_index": 1147,
          "name": "CA",
          "element": "C",
          "coord": [
            6.127200126647949,
            1.1916999816894531,
            1.1172000169754028
          ]
        },
        {
          "atom_index": 1148,
          "name": "C",
          "element": "C",
          "coord": [
            6.09119987487793,
            1.0937000513076782,
            1.2267999649047852
          ]
        },
        {
          "atom_index": 1149,
          "name": "O",
          "element": "O",
          "coord": [
            6.181000232696533,
            1.044700026512146,
            1.2941999435424805
          ]
        },
        {
          "atom_index": 1150,
          "name": "CB",
          "element": "C",
          "coord": [
            6.174799919128418,
            1.1193000078201294,
            0.9876000285148621
          ]
        }
      ]
    },
    {
      "id": "A:379",
      "chain": "A",
      "resseq": 379,
      "icode": "",
      "resname": "VAL",
      "hetflag": " ",
      "sasa": 0.0,
      "atoms": [
        {
          "atom_index": 1151,
          "name": "N",
          "element": "N",
          "coord": [
            5.960599899291992,
            1.068600058555603,
            1.2460999488830566
          ]
        },
        {
          "atom_index": 1152,
          "name": "CA",
          "element": "C",
          "coord": [
            5.912099838256836,
            0.9793000221252441,
            1.3509000539779663
          ]
        },
        {
          "atom_index": 1153,
          "name": "C",
          "element": "C",
          "coord": [
            5.8165998458862305,
            0.8730999827384949,
            1.2932000160217285
          ]
        },
        {
          "atom_index": 1154,
          "name": "O",
          "element": "O",
          "coord": [
            5.730400085449219,
            0.9027000069618225,
            1.2122999429702759
          ]
        },
        {
          "atom_index": 1155,
          "name": "CB",
          "element": "C",
          "coord": [
            5.842100143432617,
            1.0599000453948975,
            1.4638999700546265
          ]
        },
        {
          "atom_index": 1156,
          "name": "CG1",
          "element": "C",
          "coord": [
            5.801499843597412,
            0.9684000015258789,
            1.5836000442504883
          ]
        },
        {
          "atom_index": 1157,
          "name": "CG2",
          "element": "C",
          "coord": [
            5.93179988861084,
            1.1692999601364136,
            1.5091999769210815
          ]
        }
      ]
    },
    {
      "id": "A:380",
      "chain": "A",
      "resseq": 380,
      "icode": "",
      "resname": "GLU",
      "hetflag": " ",
      "sasa": 0.0,
      "atoms": [
        {
          "atom_index": 1158,
          "name": "N",
          "element": "N",
          "coord": [
            5.834400177001953,
            0.7483000159263611,
            1.3336999416351318
          ]
        },
        {
          "atom_index": 1159,
          "name": "CA",
          "element": "C",
          "coord": [
            5.753699779510498,
            0.6413999795913696,
            1.277999997138977
          ]
        },
        {
          "atom_index": 1160,
          "name": "C",
          "element": "C",
          "coord": [
            5.722499847412109,
            0.5419999957084656,
            1.3875999450683594
          ]
        },
        {
          "atom_index": 1161,
          "name": "O",
          "element": "O",
          "coord": [
            5.797100067138672,
            0.5324000120162964,
            1.4847999811172485
          ]
        },
        {
          "atom_index": 1162,
          "name": "CB",
          "element": "C",
          "coord": [
            5.826499938964844,
            0.5726000070571899,
            1.1603000164031982
          ]
        },
        {
          "atom_index": 1163,
          "name": "CG",
          "element": "C",
          "coord": [
            5.845699787139893,
            0.6644999980926514,
            1.0348999500274658
          ]
        },
        {
          "atom_index": 1164,
          "name": "CD",
          "element": "C",
          "coord": [
            5.907199859619141,
            0.593999981880188,
            0.9126999974250793
          ]
        },
        {
          "atom_index": 1165,
          "name": "OE1",
          "element": "O",
          "coord": [
            5.9079999923706055,
            0.4666999876499176,
            0.9077000021934509
          ]
        },
        {
          "atom_index": 1166,
          "name": "OE2",
          "element": "O",
          "coord": [
            5.954699993133545,
            0.6657999753952026,
            0.820900022983551
          ]
        }
      ]
    },
    {
      "id": "A:381",
      "chain": "A",
      "resseq": 381,
      "icode": "",
      "resname": "TRP",
      "hetflag": " ",
      "sasa": 0.0,
      "atoms": [
        {
          "atom_index": 1167,
          "name": "N",
          "element": "N",
          "coord": [
            5.612100124359131,
            0.46860000491142273,
            1.3712999820709229
          ]
        },
        {
          "atom_index": 1168,
          "name": "CA",
          "element": "C",
          "coord": [
            5.581699848175049,
            0.3594000041484833,
            1.4611999988555908
          ]
        },
        {
          "atom_index": 1169,
          "name": "C",
          "element": "C",
          "coord": [
            5.576399803161621,
            0.2289000004529953,
            1.3880000114440918
          ]
        },
        {
          "atom_index": 1170,
          "name": "O",
          "element": "O",
          "coord": [
            5.537199974060059,
            0.22380000352859497,
            1.2690999507904053
          ]
        },
        {
          "atom_index": 1171,
          "name": "CB",
          "element": "C",
          "coord": [
            5.445700168609619,
            0.3772999942302704,
            1.5227999687194824
          ]
        },
        {
          "atom_index": 1172,
          "name": "CG",
          "element": "C",
          "coord": [
            5.4319000244140625,
            0.48910000920295715,
            1.6138999462127686
          ]
        },
        {
          "atom_index": 1173,
          "name": "CD1",
          "element": "C",
          "coord": [
            5.406400203704834,
            0.6180999875068665,
            1.5808000564575195
          ]
        },
        {
          "atom_index": 1174,
          "name": "CD2",
          "element": "C",
          "coord": [
            5.435299873352051,
            0.48330000042915344,
            1.7573000192642212
          ]
        },
        {
          "atom_index": 1175,
          "name": "NE1",
          "element": "N",
          "coord": [
            5.395100116729736,
            0.6944000124931335,
            1.6952999830245972
          ]
        },
        {
          "atom_index": 1176,
          "name": "CE2",
          "element": "C",
          "coord": [
            5.410900115966797,
            0.6133999824523926,
            1.804800033569336
          ]
        },
        {
          "atom_index": 1177,
          "name": "CE3",
          "element": "C",
          "coord": [
            5.457200050354004,
            0.3806000053882599,
            1.8497999906539917
          ]
        },
        {
          "atom_index": 1178,
          "name": "CZ2",
          "element": "C",
          "coord": [
            5.406899929046631,
            0.6437000036239624,
            1.9404000043869019
          ]
        },
        {
          "atom_index": 1179,
          "name": "CZ3",
          "element": "C",
          "coord": [
            5.45419979095459,
            0.41110000014305115,
            1.9866000413894653
          ]
        },
        {
          "atom_index": 1180,
          "name": "CH2",
          "element": "C",
          "coord": [
            5.4303998947143555,
            0.5411999821662903,
            2.029900074005127
          ]
        }
      ]
    },
    {
      "id": "A:382",
      "chain": "A",
      "resseq": 382,
      "icode": "",
      "resname": "GLU",
      "hetflag": " ",
      "sasa": 0.0,
      "atoms": [
        {
          "atom_index": 1181,
          "name": "N",
          "element": "N",
          "coord": [
            5.609899997711182,
            0.12290000170469284,
            1.4620000123977661
          ]
        },
        {
          "atom_index": 1182,
          "name": "CA",
          "element": "C",
          "coord": [
            5.599899768829346,
            -0.012299999594688416,
            1.4141000509262085
          ]
        },
        {
          "atom_index": 1183,
          "name": "C",
          "element": "C",
          "coord": [
            5.569399833679199,
            -0.10849999636411667,
            1.5288000106811523
          ]
        },
        {
          "atom_index": 1184,
          "name": "O",
          "element": "O",
          "coord": [
            5.5696001052856445,
            -0.07119999825954437,
            1.6490000486373901
          ]
        },
        {
          "atom_index": 1185,
          "name": "CB",
          "element": "C",
          "coord": [
            5.72790002822876,
            -0.053300000727176666,
            1.3406000137329102
          ]
        },
        {
          "atom_index": 1186,
          "name": "CG",
          "element": "C",
          "coord": [
            5.8541998863220215,
            -0.0272000003606081,
            1.419100046157837
          ]
        },
        {
          "atom_index": 1187,
          "name": "CD",
          "element": "C",
          "coord": [
            5.974599838256836,
            -0.08510000258684158,
            1.3539999723434448
          ]
        },
        {
          "atom_index": 1188,
          "name": "OE1",
          "element": "O",
          "coord": [
            6.036499977111816,
            -0.010099999606609344,
            1.2745000123977661
          ]
        },
        {
          "atom_index": 1189,
          "name": "OE2",
          "element": "O",
          "coord": [
            6.006499767303467,
            -0.20520000159740448,
            1.3811999559402466
          ]
        }
      ]
    },
    {
      "id": "A:383",
      "chain": "A",
      "resseq": 383,
      "icode": "",
      "resname": "SER",
      "hetflag": " ",
      "sasa": 0.0,
      "atoms": [
        {
          "atom_index": 1190,
          "name": "N",
          "element": "N",
          "coord": [
            5.540999889373779,
            -0.2320999950170517,
            1.4889999628067017
          ]
        },
        {
          "atom_index": 1191,
          "name": "CA",
          "element": "C",
          "coord": [
            5.52400016784668,
            -0.3463999927043915,
            1.5784000158309937
          ]
        },
        {
          "atom_index": 1192,
          "name": "C",
          "element": "C",
          "coord": [
            5.555200099945068,
            -0.4731000065803528,
            1.4955999851226807
          ]
        },
        {
          "atom_index": 1193,
          "name": "O",
          "element": "O",
          "coord": [
            5.512400150299072,
            -0.4814000129699707,
            1.3805999755859375
          ]
        },
        {
          "atom_index": 1194,
          "name": "CB",
          "element": "C",
          "coord": [
            5.380199909210205,
            -0.3488999903202057,
            1.6292999982833862
          ]
        },
        {
          "atom_index": 1195,
          "name": "OG",
          "element": "O",
          "coord": [
            5.359600067138672,
            -0.4496999979019165,
            1.7252000570297241
          ]
        }
      ]
    },
    {
      "id": "A:384",
      "chain": "A",
      "resseq": 384,
      "icode": "",
      "resname": "ASN",
      "hetflag": " ",
      "sasa": 5.15047025680542,
      "atoms": [
        {
          "atom_index": 1196,
          "name": "N",
          "element": "N",
          "coord": [
            5.6296000480651855,
            -0.5694000124931335,
            1.5513999462127686
          ]
        },
        {
          "atom_index": 1197,
          "name": "CA",
          "element": "C",
          "coord": [
            5.662700176239014,
            -0.6972000002861023,
            1.482100009918213
          ]
        },
        {
          "atom_index": 1198,
          "name": "C",
          "element": "C",
          "coord": [
            5.736599922180176,
            -0.6697999835014343,
            1.3496999740600586
          ]
        },
        {
          "atom_index": 1199,
          "name": "O",
          "element": "O",
          "coord": [
            5.721700191497803,
            -0.7437999844551086,
            1.2520999908447266
          ]
        },
        {
          "atom_index": 1200,
          "name": "CB",
          "element": "C",
          "coord": [
            5.537300109863281,
            -0.7893000245094299,
            1.4648000001907349
          ]
        },
        {
          "atom_index": 1201,
          "name": "CG",
          "element": "C",
          "coord": [
            5.572000026702881,
            -0.9422000050544739,
            1.4350999593734741
          ]
        },
        {
          "atom_index": 1202,
          "name": "OD1",
          "element": "O",
          "coord": [
            5.605100154876709,
            -0.9805999994277954,
            1.3217999935150146
          ]
        },
        {
          "atom_index": 1203,
          "name": "ND2",
          "element": "N",
          "coord": [
            5.556399822235107,
            -1.0282000303268433,
            1.5369000434875488
          ]
        }
      ]
    },
    {
      "id": "A:385",
      "chain": "A",
      "resseq": 385,
      "icode": "",
      "resname": "GLY",
      "hetflag": " ",
      "sasa": 0.4194509983062744,
      "atoms": [
        {
          "atom_index": 1204,
          "name": "N",
          "element": "N",
          "coord": [
            5.817500114440918,
            -0.5637999773025513,
            1.3483999967575073
          ]
        },
        {
          "atom_index": 1205,
          "name": "CA",
          "element": "C",
          "coord": [
            5.895199775695801,
            -0.5239999890327454,
            1.2307000160217285
          ]
        },
        {
          "atom_index": 1206,
          "name": "C",
          "element": "C",
          "coord": [
            5.822199821472168,
            -0.4388999938964844,
            1.1269999742507935
          ]
        },
        {
          "atom_index": 1207,
          "name": "O",
          "element": "O",
          "coord": [
            5.88700008392334,
            -0.37940001487731934,
            1.0391000509262085
          ]
        }
      ]
    },
    {
      "id": "A:386",
      "chain": "A",
      "resseq": 386,
      "icode": "",
      "resname": "GLN",
      "hetflag": " ",
      "sasa": 5.347999095916748,
      "atoms": [
        {
          "atom_index": 1208,
          "name": "N",
          "element": "N",
          "coord": [
            5.688700199127197,
            -0.43209999799728394,
            1.1368999481201172
          ]
        },
        {
          "atom_index": 1209,
          "name": "CA",
          "element": "C",
          "coord": [
            5.605000019073486,
            -0.3702000081539154,
            1.0334999561309814
          ]
        },
        {
          "atom_index": 1210,
          "name": "C",
          "element": "C",
          "coord": [
            5.5507001876831055,
            -0.23479999601840973,
            1.076200008392334
          ]
        },
        {
          "atom_index": 1211,
          "name": "O",
          "element": "O",
          "coord": [
            5.506700038909912,
            -0.21899999678134918,
            1.190500020980835
          ]
        },
        {
          "atom_index": 1212,
          "name": "CB",
          "element": "C",
          "coord": [
            5.486599922180176,
            -0.46050000190734863,
            0.9945999979972839
          ]
        },
        {
          "atom_index": 1213,
          "name": "CG",
          "element": "C",
          "coord": [
            5.516499996185303,
            -0.6137999892234802,
            0.9776999950408936
          ]
        },
        {
          "atom_index": 1214,
          "name": "CD",
          "element": "C",
          "coord": [
            5.636199951171875,
            -0.6488000154495239,
            0.886900007724762
          ]
        },
        {
          "atom_index": 1215,
          "name": "OE1",
          "element": "O",
          "coord": [
            5.651500225067139,
            -0.5963000059127808,
            0.7753999829292297
          ]
        },
        {
          "atom_index": 1216,
          "name": "NE2",
          "element": "N",
          "coord": [
            5.720699787139893,
            -0.7402999997138977,
            0.9352999925613403
          ]
        }
      ]
    },
    {
      "id": "A:387",
      "chain": "A",
      "resseq": 387,
      "icode": "",
      "resname": "PRO",
      "hetflag": " ",
      "sasa": 0.0,
      "atoms": [
        {
          "atom_index": 1217,
          "name": "N",
          "element": "N",
          "coord": [
            5.553199768066406,
            -0.13619999587535858,
            0.9843000173568726
          ]
        },
        {
          "atom_index": 1218,
          "name": "CA",
          "element": "C",
          "coord": [
            5.502600193023682,
            -0.004100000020116568,
            1.017300009727478
          ]
        },
        {
          "atom_index": 1219,
          "name": "C",
          "element": "C",
          "coord": [
            5.354700088500977,
            -0.008500000461935997,
            1.0556999444961548
          ]
        },
        {
          "atom_index": 1220,
          "name": "O",
          "element": "O",
          "coord": [
            5.279200077056885,
            -0.09019999951124191,
            1.0013999938964844
          ]
        },
        {
          "atom_index": 1221,
          "name": "CB",
          "element": "C",
          "coord": [
            5.5254998207092285,
            0.07559999823570251,
            0.8881000280380249
          ]
        },
        {
          "atom_index": 1222,
          "name": "CG",
          "element": "C",
          "coord": [
            5.636600017547607,
            0.0017000000225380063,
            0.8155999779701233
          ]
        },
        {
          "atom_index": 1223,
          "name": "CD",
          "element": "C",
          "coord": [
            5.606599807739258,
            -0.1420000046491623,
            0.8467000126838684
          ]
        }
      ]
    },
    {
      "id": "A:388",
      "chain": "A",
      "resseq": 388,
      "icode": "",
      "resname": "GLU",
      "hetflag": " ",
      "sasa": 0.0,
      "atoms": [
        {
          "atom_index": 1224,
          "name": "N",
          "element": "N",
          "coord": [
            5.316999912261963,
            0.07450000196695328,
            1.1521999835968018
          ]
        },
        {
          "atom_index": 1225,
          "name": "CA",
          "element": "C",
          "coord": [
            5.178699970245361,
            0.08940000087022781,
            1.1958999633789062
          ]
        },
        {
          "atom_index": 1226,
          "name": "C",
          "element": "C",
          "coord": [
            5.115799903869629,
            0.20080000162124634,
            1.1130000352859497
          ]
        },
        {
          "atom_index": 1227,
          "name": "O",
          "element": "O",
          "coord": [
            5.182700157165527,
            0.2937999963760376,
            1.0750000476837158
          ]
        },
        {
          "atom_index": 1228,
          "name": "CB",
          "element": "C",
          "coord": [
            5.173699855804443,
            0.12139999866485596,
            1.3452999591827393
          ]
        },
        {
          "atom_index": 1229,
          "name": "CG",
          "element": "C",
          "coord": [
            5.207499980926514,
            0.002199999988079071,
            1.4342000484466553
          ]
        },
        {
          "atom_index": 1230,
          "name": "CD",
          "element": "C",
          "coord": [
            5.09089994430542,
            -0.09189999848604202,
            1.451200008392334
          ]
        },
        {
          "atom_index": 1231,
          "name": "OE1",
          "element": "O",
          "coord": [
            4.974599838256836,
            -0.042899999767541885,
            1.4594999551773071
          ]
        },
        {
          "atom_index": 1232,
          "name": "OE2",
          "element": "O",
          "coord": [
            5.115200042724609,
            -0.2152000069618225,
            1.4569000005722046
          ]
        }
      ]
    },
    {
      "id": "A:389",
      "chain": "A",
      "resseq": 389,
      "icode": "",
      "resname": "ASN",
      "hetflag": " ",
      "sasa": 3.441516637802124,
      "atoms": [
        {
          "atom_index": 1233,
          "name": "N",
          "element": "N",
          "coord": [
            4.988800048828125,
            0.1889999955892563,
            1.0801000595092773
          ]
        },
        {
          "atom_index": 1234,
          "name": "CA",
          "element": "C",
          "coord": [
            4.924300193786621,
            0.2888000011444092,
            0.9926000237464905
          ]
        },
        {
          "atom_index": 1235,
          "name": "C",
          "element": "C",
          "coord": [
            4.8744001388549805,
            0.4138999879360199,
            1.0670000314712524
          ]
        },
        {
          "atom_index": 1236,
          "name": "O",
          "element": "O",
          "coord": [
            4.898200035095215,
            0.529699981212616,
            1.0240999460220337
          ]
        },
        {
          "atom_index": 1237,
          "name": "CB",
          "element": "C",
          "coord": [
            4.807799816131592,
            0.22310000658035278,
            0.9171000123023987
          ]
        },
        {
          "atom_index": 1238,
          "name": "CG",
          "element": "C",
          "coord": [
            4.854400157928467,
            0.1120000034570694,
            0.8220999836921692
          ]
        },
        {
          "atom_index": 1239,
          "name": "OD1",
          "element": "O",
          "coord": [
            4.793900012969971,
            0.0035000001080334187,
            0.8147000074386597
          ]
        },
        {
          "atom_index": 1240,
          "name": "ND2",
          "element": "N",
          "coord": [
            4.963500022888184,
            0.13899999856948853,
            0.7487999796867371
          ]
        }
      ]
    },
    {
      "id": "A:390",
      "chain": "A",
      "resseq": 390,
      "icode": "",
      "resname": "ASN",
      "hetflag": " ",
      "sasa": 0.0,
      "atoms": [
        {
          "atom_index": 1241,
          "name": "N",
          "element": "N",
          "coord": [
            4.811699867248535,
            0.3889999985694885,
            1.1813000440597534
          ]
        },
        {
          "atom_index": 1242,
          "name": "CA",
          "element": "C",
          "coord": [
            4.72160005569458,
            0.4846999943256378,
            1.2447999715805054
          ]
        },
        {
          "atom_index": 1243,
          "name": "C",
          "element": "C",
          "coord": [
            4.789400100708008,
            0.5713000297546387,
            1.3503999710083008
          ]
        },
        {
          "atom_index": 1244,
          "name": "O",
          "element": "O",
          "coord": [
            4.7555999755859375,
            0.5645999908447266,
            1.468000054359436
          ]
        },
        {
          "atom_index": 1245,
          "name": "CB",
          "element": "C",
          "coord": [
            4.60099983215332,
            0.4106999933719635,
            1.3050999641418457
          ]
        },
        {
          "atom_index": 1246,
          "name": "CG",
          "element": "C",
          "coord": [
            4.479499816894531,
            0.5016000270843506,
            1.3282999992370605
          ]
        },
        {
          "atom_index": 1247,
          "name": "OD1",
          "element": "O",
          "coord": [
            4.4816999435424805,
            0.6215000152587891,
            1.2996000051498413
          ]
        },
        {
          "atom_index": 1248,
          "name": "ND2",
          "element": "N",
          "coord": [
            4.373000144958496,
            0.44359999895095825,
            1.3832000494003296
          ]
        }
      ]
    },
    {
      "id": "A:391",
      "chain": "A",
      "resseq": 391,
      "icode": "",
      "resname": "TYR",
      "hetflag": " ",
      "sasa": 0.0,
      "atoms": [
        {
          "atom_index": 1249,
          "name": "N",
          "element": "N",
          "coord": [
            4.884799957275391,
            0.6532999873161316,
            1.3069000244140625
          ]
        },
        {
          "atom_index": 1250,
          "name": "CA",
          "element": "C",
          "coord": [
            4.948299884796143,
            0.7476999759674072,
            1.396299958229065
          ]
        },
        {
          "atom_index": 1251,
          "name": "C",
          "element": "C",
          "coord": [
            4.947800159454346,
            0.8838000297546387,
            1.3315000534057617
          ]
        },
        {
          "atom_index": 1252,
          "name": "O",
          "element": "O",
          "coord": [
            4.937300205230713,
            0.8953999876976013,
            1.208400011062622
          ]
        },
        {
          "atom_index": 1253,
          "name": "CB",
          "element": "C",
          "coord": [
            5.09089994430542,
            0.7038000226020813,
            1.4387999773025513
          ]
        },
        {
          "atom_index": 1254,
          "name": "CG",
          "element": "C",
          "coord": [
            5.1940999031066895,
            0.699400007724762,
            1.3273999691009521
          ]
        },
        {
          "atom_index": 1255,
          "name": "CD1",
          "element": "C",
          "coord": [
            5.213799953460693,
            0.5828999876976013,
            1.2503999471664429
          ]
        },
        {
          "atom_index": 1256,
          "name": "CD2",
          "element": "C",
          "coord": [
            5.271299839019775,
            0.8098999857902527,
            1.2985999584197998
          ]
        },
        {
          "atom_index": 1257,
          "name": "CE1",
          "element": "C",
          "coord": [
            5.3084001541137695,
            0.5792999863624573,
            1.1497000455856323
          ]
        },
        {
          "atom_index": 1258,
          "name": "CE2",
          "element": "C",
          "coord": [
            5.366099834442139,
            0.807200014591217,
            1.1955000162124634
          ]
        },
        {
          "atom_index": 1259,
          "name": "CZ",
          "element": "C",
          "coord": [
            5.384399890899658,
            0.6905999779701233,
            1.1217999458312988
          ]
        },
        {
          "atom_index": 1260,
          "name": "OH",
          "element": "O",
          "coord": [
            5.479899883270264,
            0.6888999938964844,
            1.0194000005722046
          ]
        }
      ]
    },
    {
      "id": "A:392",
      "chain": "A",
      "resseq": 392,
      "icode": "",
      "resname": "LYS",
      "hetflag": " ",
      "sasa": 0.031651873141527176,
      "atoms": [
        {
          "atom_index": 1261,
          "name": "N",
          "element": "N",
          "coord": [
            4.959400177001953,
            0.9853000044822693,
            1.4164999723434448
          ]
        },
        {
          "atom_index": 1262,
          "name": "CA",
          "element": "C",
          "coord": [
            4.972400188446045,
            1.1246000528335571,
            1.3759000301361084
          ]
        },
        {
          "atom_index": 1263,
          "name": "C",
          "element": "C",
          "coord": [
            5.07859992980957,
            1.184399962425232,
            1.4665000438690186
          ]
        },
        {
          "atom_index": 1264,
          "name": "O",
          "element": "O",
          "coord": [
            5.086900234222412,
            1.1505999565124512,
            1.5844999551773071
          ]
        },
        {
          "atom_index": 1265,
          "name": "CB",
          "element": "C",
          "coord": [
            4.840799808502197,
            1.1996999979019165,
            1.4002000093460083
          ]
        },
        {
          "atom_index": 1266,
          "name": "CG",
          "element": "C",
          "coord": [
            4.722400188446045,
            1.1640000343322754,
            1.3109999895095825
          ]
        },
        {
          "atom_index": 1267,
          "name": "CD",
          "element": "C",
          "coord": [
            4.743899822235107,
            1.1938999891281128,
            1.1614999771118164
          ]
        },
        {
          "atom_index": 1268,
          "name": "CE",
          "element": "C",
          "coord": [
            4.613100051879883,
            1.1718000173568726,
            1.0872999429702759
          ]
        },
        {
          "atom_index": 1269,
          "name": "NZ",
          "element": "N",
          "coord": [
            4.6315999031066895,
            1.1612999439239502,
            0.9405999779701233
          ]
        }
      ]
    },
    {
      "id": "A:393",
      "chain": "A",
      "resseq": 393,
      "icode": "",
      "resname": "THR",
      "hetflag": " ",
      "sasa": 0.0,
      "atoms": [
        {
          "atom_index": 1270,
          "name": "N",
          "element": "N",
          "coord": [
            5.158999919891357,
            1.2741999626159668,
            1.4124000072479248
          ]
        },
        {
          "atom_index": 1271,
          "name": "CA",
          "element": "C",
          "coord": [
            5.270100116729736,
            1.3349000215530396,
            1.48580002784729
          ]
        },
        {
          "atom_index": 1272,
          "name": "C",
          "element": "C",
          "coord": [
            5.247499942779541,
            1.486799955368042,
            1.4759000539779663
          ]
        },
        {
          "atom_index": 1273,
          "name": "O",
          "element": "O",
          "coord": [
            5.219200134277344,
            1.5408999919891357,
            1.3671000003814697
          ]
        },
        {
          "atom_index": 1274,
          "name": "CB",
          "element": "C",
          "coord": [
            5.4070000648498535,
            1.2963000535964966,
            1.4242000579833984
          ]
        },
        {
          "atom_index": 1275,
          "name": "OG1",
          "element": "O",
          "coord": [
            5.417900085449219,
            1.152999997138977,
            1.4182000160217285
          ]
        },
        {
          "atom_index": 1276,
          "name": "CG2",
          "element": "C",
          "coord": [
            5.527299880981445,
            1.351199984550476,
            1.5082999467849731
          ]
        }
      ]
    },
    {
      "id": "A:394",
      "chain": "A",
      "resseq": 394,
      "icode": "",
      "resname": "THR",
      "hetflag": " ",
      "sasa": 0.0,
      "atoms": [
        {
          "atom_index": 1277,
          "name": "N",
          "element": "N",
          "coord": [
            5.261899948120117,
            1.5556999444961548,
            1.5887999534606934
          ]
        },
        {
          "atom_index": 1278,
          "name": "CA",
          "element": "C",
          "coord": [
            5.254499912261963,
            1.7015999555587769,
            1.5880000591278076
          ]
        },
        {
          "atom_index": 1279,
          "name": "C",
          "element": "C",
          "coord": [
            5.3780999183654785,
            1.7568999528884888,
            1.513700008392334
          ]
        },
        {
          "atom_index": 1280,
          "name": "O",
          "element": "O",
          "coord": [
            5.483399868011475,
            1.6863000392913818,
            1.5068999528884888
          ]
        },
        {
          "atom_index": 1281,
          "name": "CB",
          "element": "C",
          "coord": [
            5.252399921417236,
            1.7626999616622925,
            1.7319999933242798
          ]
        },
        {
          "atom_index": 1282,
          "name": "OG1",
          "element": "O",
          "coord": [
            5.383600234985352,
            1.7582999467849731,
            1.7889000177383423
          ]
        },
        {
          "atom_index": 1283,
          "name": "CG2",
          "element": "C",
          "coord": [
            5.1545000076293945,
            1.6923999786376953,
            1.8245999813079834
          ]
        }
      ]
    },
    {
      "id": "A:395",
      "chain": "A",
      "resseq": 395,
      "icode": "",
      "resname": "PRO",
      "hetflag": " ",
      "sasa": 0.0,
      "atoms": [
        {
          "atom_index": 1284,
          "name": "N",
          "element": "N",
          "coord": [
            5.367800235748291,
            1.8839999437332153,
            1.4648000001907349
          ]
        },
        {
          "atom_index": 1285,
          "name": "CA",
          "element": "C",
          "coord": [
            5.482999801635742,
            1.957200050354004,
            1.4133000373840332
          ]
        },
        {
          "atom_index": 1286,
          "name": "C",
          "element": "C",
          "coord": [
            5.575900077819824,
            1.9814000129699707,
            1.5282000303268433
          ]
        },
        {
          "atom_index": 1287,
          "name": "O",
          "element": "O",
          "coord": [
            5.532800197601318,
            1.968000054359436,
            1.642300009727478
          ]
        },
        {
          "atom_index": 1288,
          "name": "CB",
          "element": "C",
          "coord": [
            5.424900054931641,
            2.0920000076293945,
            1.364799976348877
          ]
        },
        {
          "atom_index": 1289,
          "name": "CG",
          "element": "C",
          "coord": [
            5.276700019836426,
            2.0724000930786133,
            1.361899971961975
          ]
        },
        {
          "atom_index": 1290,
          "name": "CD",
          "element": "C",
          "coord": [
            5.244200229644775,
            1.965000033378601,
            1.461400032043457
          ]
        }
      ]
    },
    {
      "id": "A:396",
      "chain": "A",
      "resseq": 396,
      "icode": "",
      "resname": "PRO",
      "hetflag": " ",
      "sasa": 0.0,
      "atoms": [
        {
          "atom_index": 1291,
          "name": "N",
          "element": "N",
          "coord": [
            5.704100131988525,
            2.0083999633789062,
            1.500599980354309
          ]
        },
        {
          "atom_index": 1292,
          "name": "CA",
          "element": "C",
          "coord": [
            5.79610013961792,
            2.043600082397461,
            1.6083999872207642
          ]
        },
        {
          "atom_index": 1293,
          "name": "C",
          "element": "C",
          "coord": [
            5.748000144958496,
            2.1740000247955322,
            1.670699954032898
          ]
        },
        {
          "atom_index": 1294,
          "name": "O",
          "element": "O",
          "coord": [
            5.6940999031066895,
            2.2597999572753906,
            1.5992000102996826
          ]
        },
        {
          "atom_index": 1295,
          "name": "CB",
          "element": "C",
          "coord": [
            5.928800106048584,
            2.0634000301361084,
            1.534000039100647
          ]
        },
        {
          "atom_index": 1296,
          "name": "CG",
          "element": "C",
          "coord": [
            5.917300224304199,
            1.973099946975708,
            1.4172999858856201
          ]
        },
        {
          "atom_index": 1297,
          "name": "CD",
          "element": "C",
          "coord": [
            5.775000095367432,
            2.004499912261963,
            1.3712999820709229
          ]
        }
      ]
    },
    {
      "id": "A:397",
      "chain": "A",
      "resseq": 397,
      "icode": "",
      "resname": "VAL",
      "hetflag": " ",
      "sasa": 0.0,
      "atoms": [
        {
          "atom_index": 1298,
          "name": "N",
          "element": "N",
          "coord": [
            5.7617998123168945,
            2.1844000816345215,
            1.802899956703186
          ]
        },
        {
          "atom_index": 1299,
          "name": "CA",
          "element": "C",
          "coord": [
            5.723100185394287,
            2.303100109100342,
            1.8746000528335571
          ]
        },
        {
          "atom_index": 1300,
          "name": "C",
          "element": "C",
          "coord": [
            5.849599838256836,
            2.3554000854492188,
            1.9404000043869019
          ]
        },
        {
          "atom_index": 1301,
          "name": "O",
          "element": "O",
          "coord": [
            5.925899982452393,
            2.2792000770568848,
            2.0009000301361084
          ]
        },
        {
          "atom_index": 1302,
          "name": "CB",
          "element": "C",
          "coord": [
            5.615900039672852,
            2.275099992752075,
            1.9833999872207642
          ]
        },
        {
          "atom_index": 1303,
          "name": "CG1",
          "element": "C",
          "coord": [
            5.578199863433838,
            2.4063000679016113,
            2.060800075531006
          ]
        },
        {
          "atom_index": 1304,
          "name": "CG2",
          "element": "C",
          "coord": [
            5.49399995803833,
            2.202899932861328,
            1.9227999448776245
          ]
        }
      ]
    },
    {
      "id": "A:398",
      "chain": "A",
      "resseq": 398,
      "icode": "",
      "resname": "LEU",
      "hetflag": " ",
      "sasa": 0.0,
      "atoms": [
        {
          "atom_index": 1305,
          "name": "N",
          "element": "N",
          "coord": [
            5.873499870300293,
            2.483799934387207,
            1.9286999702453613
          ]
        },
        {
          "atom_index": 1306,
          "name": "CA",
          "element": "C",
          "coord": [
            5.987100124359131,
            2.547100067138672,
            1.9967000484466553
          ]
        },
        {
          "atom_index": 1307,
          "name": "C",
          "element": "C",
          "coord": [
            5.971700191497803,
            2.544800043106079,
            2.1519999504089355
          ]
        },
        {
          "atom_index": 1308,
          "name": "O",
          "element": "O",
          "coord": [
            5.871600151062012,
            2.5952999591827393,
            2.2056000232696533
          ]
        },
        {
          "atom_index": 1309,
          "name": "CB",
          "element": "C",
          "coord": [
            5.999199867248535,
            2.6933000087738037,
            1.9478000402450562
          ]
        },
        {
          "atom_index": 1310,
          "name": "CG",
          "element": "C",
          "coord": [
            6.12939977645874,
            2.7665998935699463,
            1.9855999946594238
          ]
        },
        {
          "atom_index": 1311,
          "name": "CD1",
          "element": "C",
          "coord": [
            6.256700038909912,
            2.7016000747680664,
            1.9259999990463257
          ]
        },
        {
          "atom_index": 1312,
          "name": "CD2",
          "element": "C",
          "coord": [
            6.115900039672852,
            2.911400079727173,
            1.9443999528884888
          ]
        }
      ]
    },
    {
      "id": "A:399",
      "chain": "A",
      "resseq": 399,
      "icode": "",
      "resname": "ASP",
      "hetflag": " ",
      "sasa": 0.0,
      "atoms": [
        {
          "atom_index": 1313,
          "name": "N",
          "element": "N",
          "coord": [
            6.070000171661377,
            2.489000082015991,
            2.2230000495910645
          ]
        },
        {
          "atom_index": 1314,
          "name": "CA",
          "element": "C",
          "coord": [
            6.064799785614014,
            2.4844000339508057,
            2.3712000846862793
          ]
        },
        {
          "atom_index": 1315,
          "name": "C",
          "element": "C",
          "coord": [
            6.1305999755859375,
            2.6113998889923096,
            2.4302000999450684
          ]
        },
        {
          "atom_index": 1316,
          "name": "O",
          "element": "O",
          "coord": [
            6.188899993896484,
            2.690999984741211,
            2.358599901199341
          ]
        },
        {
          "atom_index": 1317,
          "name": "CB",
          "element": "C",
          "coord": [
            6.1346001625061035,
            2.3594000339508057,
            2.4240000247955322
          ]
        },
        {
          "atom_index": 1318,
          "name": "CG",
          "element": "C",
          "coord": [
            6.060100078582764,
            2.2936999797821045,
            2.537400007247925
          ]
        },
        {
          "atom_index": 1319,
          "name": "OD1",
          "element": "O",
          "coord": [
            5.9944000244140625,
            2.3661000728607178,
            2.615499973297119
          ]
        },
        {
          "atom_index": 1320,
          "name": "OD2",
          "element": "O",
          "coord": [
            6.067599773406982,
            2.16759991645813,
            2.5485000610351562
          ]
        }
      ]
    },
    {
      "id": "A:400",
      "chain": "A",
      "resseq": 400,
      "icode": "",
      "resname": "SER",
      "hetflag": " ",
      "sasa": 1.481903314590454,
      "atoms": [
        {
          "atom_index": 1321,
          "name": "N",
          "element": "N",
          "coord": [
            6.119200229644775,
            2.631999969482422,
            2.5601999759674072
          ]
        },
        {
          "atom_index": 1322,
          "name": "CA",
          "element": "C",
          "coord": [
            6.167600154876709,
            2.7562999725341797,
            2.619800090789795
          ]
        },
        {
          "atom_index": 1323,
          "name": "C",
          "element": "C",
          "coord": [
            6.321000099182129,
            2.770400047302246,
            2.6164000034332275
          ]
        },
        {
          "atom_index": 1324,
          "name": "O",
          "element": "O",
          "coord": [
            6.375199794769287,
            2.8812999725341797,
            2.6375999450683594
          ]
        },
        {
          "atom_index": 1325,
          "name": "CB",
          "element": "C",
          "coord": [
            6.117800235748291,
            2.7669999599456787,
            2.7639000415802
          ]
        },
        {
          "atom_index": 1326,
          "name": "OG",
          "element": "O",
          "coord": [
            6.132500171661377,
            2.6429998874664307,
            2.8320000171661377
          ]
        }
      ]
    },
    {
      "id": "A:401",
      "chain": "A",
      "resseq": 401,
      "icode": "",
      "resname": "ASP",
      "hetflag": " ",
      "sasa": 0.6350107789039612,
      "atoms": [
        {
          "atom_index": 1327,
          "name": "N",
          "element": "N",
          "coord": [
            6.390999794006348,
            2.6584999561309814,
            2.5917000770568848
          ]
        },
        {
          "atom_index": 1328,
          "name": "CA",
          "element": "C",
          "coord": [
            6.537399768829346,
            2.658900022506714,
            2.5885000228881836
          ]
        },
        {
          "atom_index": 1329,
          "name": "C",
          "element": "C",
          "coord": [
            6.589000225067139,
            2.6624999046325684,
            2.4458999633789062
          ]
        },
        {
          "atom_index": 1330,
          "name": "O",
          "element": "O",
          "coord": [
            6.708600044250488,
            2.650099992752075,
            2.4245998859405518
          ]
        },
        {
          "atom_index": 1331,
          "name": "CB",
          "element": "C",
          "coord": [
            6.595900058746338,
            2.536400079727173,
            2.6617000102996826
          ]
        },
        {
          "atom_index": 1332,
          "name": "CG",
          "element": "C",
          "coord": [
            6.563799858093262,
            2.403899908065796,
            2.5913000106811523
          ]
        },
        {
          "atom_index": 1333,
          "name": "OD1",
          "element": "O",
          "coord": [
            6.49560022354126,
            2.4014999866485596,
            2.4846999645233154
          ]
        },
        {
          "atom_index": 1334,
          "name": "OD2",
          "element": "O",
          "coord": [
            6.606299877166748,
            2.30049991607666,
            2.643399953842163
          ]
        }
      ]
    },
    {
      "id": "A:402",
      "chain": "A",
      "resseq": 402,
      "icode": "",
      "resname": "GLY",
      "hetflag": " ",
      "sasa": 0.0,
      "atoms": [
        {
          "atom_index": 1335,
          "name": "N",
          "element": "N",
          "coord": [
            6.500199794769287,
            2.6793999671936035,
            2.348299980163574
          ]
        },
        {
          "atom_index": 1336,
          "name": "CA",
          "element": "C",
          "coord": [
            6.546199798583984,
            2.6933000087738037,
            2.210099935531616
          ]
        },
        {
          "atom_index": 1337,
          "name": "C",
          "element": "C",
          "coord": [
            6.558499813079834,
            2.5629000663757324,
            2.1335999965667725
          ]
        },
        {
          "atom_index": 1338,
          "name": "O",
          "element": "O",
          "coord": [
            6.585599899291992,
            2.5634000301361084,
            2.0118000507354736
          ]
        }
      ]
    },
    {
      "id": "A:403",
      "chain": "A",
      "resseq": 403,
      "icode": "",
      "resname": "SER",
      "hetflag": " ",
      "sasa": 0.0,
      "atoms": [
        {
          "atom_index": 1339,
          "name": "N",
          "element": "N",
          "coord": [
            6.53980016708374,
            2.4509999752044678,
            2.2032999992370605
          ]
        },
        {
          "atom_index": 1340,
          "name": "CA",
          "element": "C",
          "coord": [
            6.533599853515625,
            2.320199966430664,
            2.1375999450683594
          ]
        },
        {
          "atom_index": 1341,
          "name": "C",
          "element": "C",
          "coord": [
            6.388700008392334,
            2.2978999614715576,
            2.0917999744415283
          ]
        },
        {
          "atom_index": 1342,
          "name": "O",
          "element": "O",
          "coord": [
            6.302999973297119,
            2.379199981689453,
            2.1208999156951904
          ]
        },
        {
          "atom_index": 1343,
          "name": "CB",
          "element": "C",
          "coord": [
            6.5802001953125,
            2.2079999446868896,
            2.232100009918213
          ]
        },
        {
          "atom_index": 1344,
          "name": "OG",
          "element": "O",
          "coord": [
            6.482100009918213,
            2.1796000003814697,
            2.333400011062622
          ]
        }
      ]
    },
    {
      "id": "A:404",
      "chain": "A",
      "resseq": 404,
      "icode": "",
      "resname": "PHE",
      "hetflag": " ",
      "sasa": 0.0,
      "atoms": [
        {
          "atom_index": 1345,
          "name": "N",
          "element": "N",
          "coord": [
            6.3607001304626465,
            2.187000036239624,
            2.024199962615967
          ]
        },
        {
          "atom_index": 1346,
          "name": "CA",
          "element": "C",
          "coord": [
            6.223999977111816,
            2.157399892807007,
            1.9802000522613525
          ]
        },
        {
          "atom_index": 1347,
          "name": "C",
          "element": "C",
          "coord": [
            6.175000190734863,
            2.032599925994873,
            2.046999931335449
          ]
        },
        {
          "atom_index": 1348,
          "name": "O",
          "element": "O",
          "coord": [
            6.25570011138916,
            1.9493999481201172,
            2.092099905014038
          ]
        },
        {
          "atom_index": 1349,
          "name": "CB",
          "element": "C",
          "coord": [
            6.220099925994873,
            2.138000011444092,
            1.8265999555587769
          ]
        },
        {
          "atom_index": 1350,
          "name": "CG",
          "element": "C",
          "coord": [
            6.242300033569336,
            2.2637999057769775,
            1.7496999502182007
          ]
        },
        {
          "atom_index": 1351,
          "name": "CD1",
          "element": "C",
          "coord": [
            6.133500099182129,
            2.34879994392395,
            1.718000054359436
          ]
        },
        {
          "atom_index": 1352,
          "name": "CD2",
          "element": "C",
          "coord": [
            6.373199939727783,
            2.300299882888794,
            1.710800051689148
          ]
        },
        {
          "atom_index": 1353,
          "name": "CE1",
          "element": "C",
          "coord": [
            6.154699802398682,
            2.465100049972534,
            1.6435999870300293
          ]
        },
        {
          "atom_index": 1354,
          "name": "CE2",
          "element": "C",
          "coord": [
            6.397600173950195,
            2.414799928665161,
            1.6403000354766846
          ]
        },
        {
          "atom_index": 1355,
          "name": "CZ",
          "element": "C",
          "coord": [
            6.288899898529053,
            2.5004000663757324,
            1.605299949645996
          ]
        }
      ]
    },
    {
      "id": "A:405",
      "chain": "A",
      "resseq": 405,
      "icode": "",
      "resname": "PHE",
      "hetflag": " ",
      "sasa": 0.0,
      "atoms": [
        {
          "atom_index": 1356,
          "name": "N",
          "element": "N",
          "coord": [
            6.042900085449219,
            2.0167999267578125,
            2.0534000396728516
          ]
        },
        {
          "atom_index": 1357,
          "name": "CA",
          "element": "C",
          "coord": [
            5.983099937438965,
            1.88919997215271,
            2.094399929046631
          ]
        },
        {
          "atom_index": 1358,
          "name": "C",
          "element": "C",
          "coord": [
            5.863100051879883,
            1.8614000082015991,
            2.0048999786376953
          ]
        },
        {
          "atom_index": 1359,
          "name": "O",
          "element": "O",
          "coord": [
            5.810500144958496,
            1.948699951171875,
            1.9372999668121338
          ]
        },
        {
          "atom_index": 1360,
          "name": "CB",
          "element": "C",
          "coord": [
            5.942599773406982,
            1.8885999917984009,
            2.248199939727783
          ]
        },
        {
          "atom_index": 1361,
          "name": "CG",
          "element": "C",
          "coord": [
            5.81850004196167,
            1.9704999923706055,
            2.2781999111175537
          ]
        },
        {
          "atom_index": 1362,
          "name": "CD1",
          "element": "C",
          "coord": [
            5.692399978637695,
            1.910099983215332,
            2.2822999954223633
          ]
        },
        {
          "atom_index": 1363,
          "name": "CD2",
          "element": "C",
          "coord": [
            5.8282999992370605,
            2.1105000972747803,
            2.298099994659424
          ]
        },
        {
          "atom_index": 1364,
          "name": "CE1",
          "element": "C",
          "coord": [
            5.577099800109863,
            1.9869999885559082,
            2.308500051498413
          ]
        },
        {
          "atom_index": 1365,
          "name": "CE2",
          "element": "C",
          "coord": [
            5.713500022888184,
            2.1875998973846436,
            2.325000047683716
          ]
        },
        {
          "atom_index": 1366,
          "name": "CZ",
          "element": "C",
          "coord": [
            5.587900161743164,
            2.125,
            2.327399969100952
          ]
        }
      ]
    },
    {
      "id": "A:406",
      "chain": "A",
      "resseq": 406,
      "icode": "",
      "resname": "LEU",
      "hetflag": " ",
      "sasa": 0.0,
      "atoms": [
        {
          "atom_index": 1367,
          "name": "N",
          "element": "N",
          "coord": [
            5.817699909210205,
            1.7383999824523926,
            2.003999948501587
          ]
        },
        {
          "atom_index": 1368,
          "name": "CA",
          "element": "C",
          "coord": [
            5.690899848937988,
            1.7077000141143799,
            1.938599944114685
          ]
        },
        {
          "atom_index": 1369,
          "name": "C",
          "element": "C",
          "coord": [
            5.639599800109863,
            1.5851999521255493,
            2.01200008392334
          ]
        },
        {
          "atom_index": 1370,
          "name": "O",
          "element": "O",
          "coord": [
            5.715099811553955,
            1.5245000123977661,
            2.0927000045776367
          ]
        },
        {
          "atom_index": 1371,
          "name": "CB",
          "element": "C",
          "coord": [
            5.7195000648498535,
            1.6746000051498413,
            1.7888000011444092
          ]
        },
        {
          "atom_index": 1372,
          "name": "CG",
          "element": "C",
          "coord": [
            5.8190999031066895,
            1.5648000240325928,
            1.7453999519348145
          ]
        },
        {
          "atom_index": 1373,
          "name": "CD1",
          "element": "C",
          "coord": [
            5.7652997970581055,
            1.4271999597549438,
            1.7767000198364258
          ]
        },
        {
          "atom_index": 1374,
          "name": "CD2",
          "element": "C",
          "coord": [
            5.837800025939941,
            1.5720000267028809,
            1.597499966621399
          ]
        }
      ]
    },
    {
      "id": "A:407",
      "chain": "A",
      "resseq": 407,
      "icode": "",
      "resname": "TYR",
      "hetflag": " ",
      "sasa": 0.0,
      "atoms": [
        {
          "atom_index": 1375,
          "name": "N",
          "element": "N",
          "coord": [
            5.513000011444092,
            1.5472999811172485,
            1.98580002784729
          ]
        },
        {
          "atom_index": 1376,
          "name": "CA",
          "element": "C",
          "coord": [
            5.462500095367432,
            1.416200041770935,
            2.0267999172210693
          ]
        },
        {
          "atom_index": 1377,
          "name": "C",
          "element": "C",
          "coord": [
            5.40939998626709,
            1.3384000062942505,
            1.9079999923706055
          ]
        },
        {
          "atom_index": 1378,
          "name": "O",
          "element": "O",
          "coord": [
            5.355899810791016,
            1.3984999656677246,
            1.816100001335144
          ]
        },
        {
          "atom_index": 1379,
          "name": "CB",
          "element": "C",
          "coord": [
            5.3470001220703125,
            1.43149995803833,
            2.1245999336242676
          ]
        },
        {
          "atom_index": 1380,
          "name": "CG",
          "element": "C",
          "coord": [
            5.381700038909912,
            1.4812999963760376,
            2.262399911880493
          ]
        },
        {
          "atom_index": 1381,
          "name": "CD1",
          "element": "C",
          "coord": [
            5.394999980926514,
            1.6190999746322632,
            2.2881999015808105
          ]
        },
        {
          "atom_index": 1382,
          "name": "CD2",
          "element": "C",
          "coord": [
            5.392199993133545,
            1.3911000490188599,
            2.370500087738037
          ]
        },
        {
          "atom_index": 1383,
          "name": "CE1",
          "element": "C",
          "coord": [
            5.4207000732421875,
            1.6654000282287598,
            2.4207000732421875
          ]
        },
        {
          "atom_index": 1384,
          "name": "CE2",
          "element": "C",
          "coord": [
            5.417099952697754,
            1.4357999563217163,
            2.5023000240325928
          ]
        },
        {
          "atom_index": 1385,
          "name": "CZ",
          "element": "C",
          "coord": [
            5.430600166320801,
            1.573199987411499,
            2.525399923324585
          ]
        },
        {
          "atom_index": 1386,
          "name": "OH",
          "element": "O",
          "coord": [
            5.454400062561035,
            1.618399977684021,
            2.652100086212158
          ]
        }
      ]
    },
    {
      "id": "A:408",
      "chain": "A",
      "resseq": 408,
      "icode": "",
      "resname": "SER",
      "hetflag": " ",
      "sasa": 0.0,
      "atoms": [
        {
          "atom_index": 1387,
          "name": "N",
          "element": "N",
          "coord": [
            5.425099849700928,
            1.205399990081787,
            1.9103000164031982
          ]
        },
        {
          "atom_index": 1388,
          "name": "CA",
          "element": "C",
          "coord": [
            5.360099792480469,
            1.1203999519348145,
            1.8136999607086182
          ]
        },
        {
          "atom_index": 1389,
          "name": "C",
          "element": "C",
          "coord": [
            5.256999969482422,
            1.0363999605178833,
            1.8868999481201172
          ]
        },
        {
          "atom_index": 1390,
          "name": "O",
          "element": "O",
          "coord": [
            5.285900115966797,
            0.9793000221252441,
            1.993899941444397
          ]
        },
        {
          "atom_index": 1391,
          "name": "CB",
          "element": "C",
          "coord": [
            5.461100101470947,
            1.0288000106811523,
            1.7395000457763672
          ]
        },
        {
          "atom_index": 1392,
          "name": "OG",
          "element": "O",
          "coord": [
            5.396999835968018,
            0.9678999781608582,
            1.625
          ]
        }
      ]
    },
    {
      "id": "A:409",
      "chain": "A",
      "resseq": 409,
      "icode": "",
      "resname": "LYS",
      "hetflag": " ",
      "sasa": 0.0,
      "atoms": [
        {
          "atom_index": 1393,
          "name": "N",
          "element": "N",
          "coord": [
            5.1367998123168945,
            1.030500054359436,
            1.830399990081787
          ]
        },
        {
          "atom_index": 1394,
          "name": "CA",
          "element": "C",
          "coord": [
            5.029900074005127,
            0.9492999911308289,
            1.8874000310897827
          ]
        },
        {
          "atom_index": 1395,
          "name": "C",
          "element": "C",
          "coord": [
            4.9953999519348145,
            0.8331999778747559,
            1.7934999465942383
          ]
        },
        {
          "atom_index": 1396,
          "name": "O",
          "element": "O",
          "coord": [
            4.9552001953125,
            0.8567000031471252,
            1.6806999444961548
          ]
        },
        {
          "atom_index": 1397,
          "name": "CB",
          "element": "C",
          "coord": [
            4.904600143432617,
            1.0362999439239502,
            1.9158999919891357
          ]
        },
        {
          "atom_index": 1398,
          "name": "CG",
          "element": "C",
          "coord": [
            4.787499904632568,
            0.9573000073432922,
            1.9778000116348267
          ]
        },
        {
          "atom_index": 1399,
          "name": "CD",
          "element": "C",
          "coord": [
            4.677700042724609,
            1.0492000579833984,
            2.028700113296509
          ]
        },
        {
          "atom_index": 1400,
          "name": "CE",
          "element": "C",
          "coord": [
            4.598299980163574,
            1.1217000484466553,
            1.9155999422073364
          ]
        },
        {
          "atom_index": 1401,
          "name": "NZ",
          "element": "N",
          "coord": [
            4.526000022888184,
            1.0290000438690186,
            1.8258999586105347
          ]
        }
      ]
    },
    {
      "id": "A:410",
      "chain": "A",
      "resseq": 410,
      "icode": "",
      "resname": "LEU",
      "hetflag": " ",
      "sasa": 0.0,
      "atoms": [
        {
          "atom_index": 1402,
          "name": "N",
          "element": "N",
          "coord": [
            5.010300159454346,
            0.7095999717712402,
            1.8420000076293945
          ]
        },
        {
          "atom_index": 1403,
          "name": "CA",
          "element": "C",
          "coord": [
            4.969699859619141,
            0.5906000137329102,
            1.7687000036239624
          ]
        },
        {
          "atom_index": 1404,
          "name": "C",
          "element": "C",
          "coord": [
            4.8403000831604,
            0.5389999747276306,
            1.829699993133545
          ]
        },
        {
          "atom_index": 1405,
          "name": "O",
          "element": "O",
          "coord": [
            4.833700180053711,
            0.5156999826431274,
            1.9499000310897827
          ]
        },
        {
          "atom_index": 1406,
          "name": "CB",
          "element": "C",
          "coord": [
            5.077099800109863,
            0.48170000314712524,
            1.7812000513076782
          ]
        },
        {
          "atom_index": 1407,
          "name": "CG",
          "element": "C",
          "coord": [
            5.037799835205078,
            0.33959999680519104,
            1.7376999855041504
          ]
        },
        {
          "atom_index": 1408,
          "name": "CD1",
          "element": "C",
          "coord": [
            5.021399974822998,
            0.33219999074935913,
            1.5911999940872192
          ]
        },
        {
          "atom_index": 1409,
          "name": "CD2",
          "element": "C",
          "coord": [
            5.146399974822998,
            0.23919999599456787,
            1.7797000408172607
          ]
        }
      ]
    },
    {
      "id": "A:411",
      "chain": "A",
      "resseq": 411,
      "icode": "",
      "resname": "THR",
      "hetflag": " ",
      "sasa": 0.0,
      "atoms": [
        {
          "atom_index": 1410,
          "name": "N",
          "element": "N",
          "coord": [
            4.7378997802734375,
            0.5205000042915344,
            1.7472000122070312
          ]
        },
        {
          "atom_index": 1411,
          "name": "CA",
          "element": "C",
          "coord": [
            4.611299991607666,
            0.4648999869823456,
            1.7936999797821045
          ]
        },
        {
          "atom_index": 1412,
          "name": "C",
          "element": "C",
          "coord": [
            4.606900215148926,
            0.3165999948978424,
            1.7626999616622925
          ]
        },
        {
          "atom_index": 1413,
          "name": "O",
          "element": "O",
          "coord": [
            4.634900093078613,
            0.27489998936653137,
            1.648300051689148
          ]
        },
        {
          "atom_index": 1414,
          "name": "CB",
          "element": "C",
          "coord": [
            4.492700099945068,
            0.5386999845504761,
            1.7264000177383423
          ]
        },
        {
          "atom_index": 1415,
          "name": "OG1",
          "element": "O",
          "coord": [
            4.496600151062012,
            0.6773999929428101,
            1.7625000476837158
          ]
        },
        {
          "atom_index": 1416,
          "name": "CG2",
          "element": "C",
          "coord": [
            4.356299877166748,
            0.47909998893737793,
            1.7627999782562256
          ]
        }
      ]
    },
    {
      "id": "A:412",
      "chain": "A",
      "resseq": 412,
      "icode": "",
      "resname": "VAL",
      "hetflag": " ",
      "sasa": 0.0,
      "atoms": [
        {
          "atom_index": 1417,
          "name": "N",
          "element": "N",
          "coord": [
            4.573400020599365,
            0.23669999837875366,
            1.8638999462127686
          ]
        },
        {
          "atom_index": 1418,
          "name": "CA",
          "element": "C",
          "coord": [
            4.564000129699707,
            0.09160000085830688,
            1.8480000495910645
          ]
        },
        {
          "atom_index": 1419,
          "name": "C",
          "element": "C",
          "coord": [
            4.435500144958496,
            0.03889999911189079,
            1.913699984550476
          ]
        },
        {
          "atom_index": 1420,
          "name": "O",
          "element": "O",
          "coord": [
            4.388700008392334,
            0.09529999643564224,
            2.013200044631958
          ]
        },
        {
          "atom_index": 1421,
          "name": "CB",
          "element": "C",
          "coord": [
            4.692699909210205,
            0.015200000256299973,
            1.9026999473571777
          ]
        },
        {
          "atom_index": 1422,
          "name": "CG1",
          "element": "C",
          "coord": [
            4.823599815368652,
            0.07919999957084656,
            1.8483999967575073
          ]
        },
        {
          "atom_index": 1423,
          "name": "CG2",
          "element": "C",
          "coord": [
            4.695799827575684,
            0.009200000204145908,
            2.0562000274658203
          ]
        }
      ]
    },
    {
      "id": "A:413",
      "chain": "A",
      "resseq": 413,
      "icode": "",
      "resname": "ASP",
      "hetflag": " ",
      "sasa": 1.8287317752838135,
      "atoms": [
        {
          "atom_index": 1424,
          "name": "N",
          "element": "N",
          "coord": [
            4.377799987792969,
            -0.06729999929666519,
            1.8573999404907227
          ]
        },
        {
          "atom_index": 1425,
          "name": "CA",
          "element": "C",
          "coord": [
            4.271299839019775,
            -0.13860000669956207,
            1.9277000427246094
          ]
        },
        {
          "atom_index": 1426,
          "name": "C",
          "element": "C",
          "coord": [
            4.321199893951416,
            -0.17599999904632568,
            2.0657999515533447
          ]
        },
        {
          "atom_index": 1427,
          "name": "O",
          "element": "O",
          "coord": [
            4.428699970245361,
            -0.2363000065088272,
            2.079400062561035
          ]
        },
        {
          "atom_index": 1428,
          "name": "CB",
          "element": "C",
          "coord": [
            4.231900215148926,
            -0.26840001344680786,
            1.8558000326156616
          ]
        },
        {
          "atom_index": 1429,
          "name": "CG",
          "element": "C",
          "coord": [
            4.171199798583984,
            -0.2442999929189682,
            1.7202999591827393
          ]
        },
        {
          "atom_index": 1430,
          "name": "OD1",
          "element": "O",
          "coord": [
            4.167600154876709,
            -0.3400999903678894,
            1.6396000385284424
          ]
        },
        {
          "atom_index": 1431,
          "name": "OD2",
          "element": "O",
          "coord": [
            4.127500057220459,
            -0.1306000053882599,
            1.6931999921798706
          ]
        }
      ]
    },
    {
      "id": "A:414",
      "chain": "A",
      "resseq": 414,
      "icode": "",
      "resname": "LYS",
      "hetflag": " ",
      "sasa": 0.47477808594703674,
      "atoms": [
        {
          "atom_index": 1432,
          "name": "N",
          "element": "N",
          "coord": [
            4.240699768066406,
            -0.14339999854564667,
            2.1668999195098877
          ]
        },
        {
          "atom_index": 1433,
          "name": "CA",
          "element": "C",
          "coord": [
            4.272600173950195,
            -0.17599999904632568,
            2.3060998916625977
          ]
        },
        {
          "atom_index": 1434,
          "name": "C",
          "element": "C",
          "coord": [
            4.31220006942749,
            -0.3215999901294708,
            2.3276000022888184
          ]
        },
        {
          "atom_index": 1435,
          "name": "O",
          "element": "O",
          "coord": [
            4.3983001708984375,
            -0.35010001063346863,
            2.412899971008301
          ]
        },
        {
          "atom_index": 1436,
          "name": "CB",
          "element": "C",
          "coord": [
            4.155600070953369,
            -0.14079999923706055,
            2.3968000411987305
          ]
        },
        {
          "atom_index": 1437,
          "name": "CG",
          "element": "C",
          "coord": [
            4.178999900817871,
            -0.16899999976158142,
            2.544800043106079
          ]
        },
        {
          "atom_index": 1438,
          "name": "CD",
          "element": "C",
          "coord": [
            4.069399833679199,
            -0.10769999772310257,
            2.6284000873565674
          ]
        },
        {
          "atom_index": 1439,
          "name": "CE",
          "element": "C",
          "coord": [
            3.9414000511169434,
            -0.19009999930858612,
            2.620699882507324
          ]
        },
        {
          "atom_index": 1440,
          "name": "NZ",
          "element": "N",
          "coord": [
            3.8273000717163086,
            -0.12139999866485596,
            2.6891000270843506
          ]
        }
      ]
    },
    {
      "id": "A:415",
      "chain": "A",
      "resseq": 415,
      "icode": "",
      "resname": "SER",
      "hetflag": " ",
      "sasa": 0.2896535396575928,
      "atoms": [
        {
          "atom_index": 1441,
          "name": "N",
          "element": "N",
          "coord": [
            4.248799800872803,
            -0.41290000081062317,
            2.252000093460083
          ]
        },
        {
          "atom_index": 1442,
          "name": "CA",
          "element": "C",
          "coord": [
            4.278900146484375,
            -0.5564000010490417,
            2.2583000659942627
          ]
        },
        {
          "atom_index": 1443,
          "name": "C",
          "element": "C",
          "coord": [
            4.426799774169922,
            -0.5849999785423279,
            2.234499931335449
          ]
        },
        {
          "atom_index": 1444,
          "name": "O",
          "element": "O",
          "coord": [
            4.486100196838379,
            -0.6678000092506409,
            2.3055999279022217
          ]
        },
        {
          "atom_index": 1445,
          "name": "CB",
          "element": "C",
          "coord": [
            4.190999984741211,
            -0.636900007724762,
            2.159600019454956
          ]
        },
        {
          "atom_index": 1446,
          "name": "OG",
          "element": "O",
          "coord": [
            4.231900215148926,
            -0.6157000064849854,
            2.0244998931884766
          ]
        }
      ]
    },
    {
      "id": "A:416",
      "chain": "A",
      "resseq": 416,
      "icode": "",
      "resname": "ARG",
      "hetflag": " ",
      "sasa": 0.0,
      "atoms": [
        {
          "atom_index": 1447,
          "name": "N",
          "element": "N",
          "coord": [
            4.485199928283691,
            -0.5144000053405762,
            2.136699914932251
          ]
        },
        {
          "atom_index": 1448,
          "name": "CA",
          "element": "C",
          "coord": [
            4.624800205230713,
            -0.5303000211715698,
            2.0969998836517334
          ]
        },
        {
          "atom_index": 1449,
          "name": "C",
          "element": "C",
          "coord": [
            4.720399856567383,
            -0.4871000051498413,
            2.2054998874664307
          ]
        },
        {
          "atom_index": 1450,
          "name": "O",
          "element": "O",
          "coord": [
            4.823400020599365,
            -0.5501999855041504,
            2.225600004196167
          ]
        },
        {
          "atom_index": 1451,
          "name": "CB",
          "element": "C",
          "coord": [
            4.656300067901611,
            -0.4487999975681305,
            1.9716999530792236
          ]
        },
        {
          "atom_index": 1452,
          "name": "CG",
          "element": "C",
          "coord": [
            4.610099792480469,
            -0.5116000175476074,
            1.844099998474121
          ]
        },
        {
          "atom_index": 1453,
          "name": "CD",
          "element": "C",
          "coord": [
            4.639100074768066,
            -0.4214000105857849,
            1.729699969291687
          ]
        },
        {
          "atom_index": 1454,
          "name": "NE",
          "element": "N",
          "coord": [
            4.7729997634887695,
            -0.4438999891281128,
            1.6765999794006348
          ]
        },
        {
          "atom_index": 1455,
          "name": "CZ",
          "element": "C",
          "coord": [
            4.842199802398682,
            -0.3521000146865845,
            1.6095999479293823
          ]
        },
        {
          "atom_index": 1456,
          "name": "NH1",
          "element": "N",
          "coord": [
            4.791999816894531,
            -0.2312999963760376,
            1.590000033378601
          ]
        },
        {
          "atom_index": 1457,
          "name": "NH2",
          "element": "N",
          "coord": [
            4.9618000984191895,
            -0.3797000050544739,
            1.5635000467300415
          ]
        }
      ]
    },
    {
      "id": "A:417",
      "chain": "A",
      "resseq": 417,
      "icode": "",
      "resname": "TRP",
      "hetflag": " ",
      "sasa": 0.0,
      "atoms": [
        {
          "atom_index": 1458,
          "name": "N",
          "element": "N",
          "coord": [
            4.686699867248535,
            -0.37619999051094055,
            2.2715001106262207
          ]
        },
        {
          "atom_index": 1459,
          "name": "CA",
          "element": "C",
          "coord": [
            4.758299827575684,
            -0.33230000734329224,
            2.3889999389648438
          ]
        },
        {
          "atom_index": 1460,
          "name": "C",
          "element": "C",
          "coord": [
            4.749899864196777,
            -0.43230000138282776,
            2.50570011138916
          ]
        },
        {
          "atom_index": 1461,
          "name": "O",
          "element": "O",
          "coord": [
            4.851900100708008,
            -0.4659000039100647,
            2.5650999546051025
          ]
        },
        {
          "atom_index": 1462,
          "name": "CB",
          "element": "C",
          "coord": [
            4.706600189208984,
            -0.19609999656677246,
            2.4323999881744385
          ]
        },
        {
          "atom_index": 1463,
          "name": "CG",
          "element": "C",
          "coord": [
            4.776700019836426,
            -0.14300000667572021,
            2.551100015640259
          ]
        },
        {
          "atom_index": 1464,
          "name": "CD1",
          "element": "C",
          "coord": [
            4.725299835205078,
            -0.12929999828338623,
            2.6765999794006348
          ]
        },
        {
          "atom_index": 1465,
          "name": "CD2",
          "element": "C",
          "coord": [
            4.913599967956543,
            -0.09719999879598618,
            2.5578999519348145
          ]
        },
        {
          "atom_index": 1466,
          "name": "NE1",
          "element": "N",
          "coord": [
            4.819900035858154,
            -0.0763000026345253,
            2.7606000900268555
          ]
        },
        {
          "atom_index": 1467,
          "name": "CE2",
          "element": "C",
          "coord": [
            4.936399936676025,
            -0.05559999868273735,
            2.6907999515533447
          ]
        },
        {
          "atom_index": 1468,
          "name": "CE3",
          "element": "C",
          "coord": [
            5.018499851226807,
            -0.08760000020265579,
            2.4644999504089355
          ]
        },
        {
          "atom_index": 1469,
          "name": "CZ2",
          "element": "C",
          "coord": [
            5.059599876403809,
            -0.006099999882280827,
            2.7335000038146973
          ]
        },
        {
          "atom_index": 1470,
          "name": "CZ3",
          "element": "C",
          "coord": [
            5.139900207519531,
            -0.03880000114440918,
            2.5067999362945557
          ]
        },
        {
          "atom_index": 1471,
          "name": "CH2",
          "element": "C",
          "coord": [
            5.159599781036377,
            0.0032999999821186066,
            2.6398000717163086
          ]
        }
      ]
    },
    {
      "id": "A:418",
      "chain": "A",
      "resseq": 418,
      "icode": "",
      "resname": "GLN",
      "hetflag": " ",
      "sasa": 2.1486706733703613,
      "atoms": [
        {
          "atom_index": 1472,
          "name": "N",
          "element": "N",
          "coord": [
            4.628499984741211,
            -0.4779999852180481,
            2.538300037384033
          ]
        },
        {
          "atom_index": 1473,
          "name": "CA",
          "element": "C",
          "coord": [
            4.609399795532227,
            -0.5655999779701233,
            2.6530001163482666
          ]
        },
        {
          "atom_index": 1474,
          "name": "C",
          "element": "C",
          "coord": [
            4.6743998527526855,
            -0.7027000188827515,
            2.634200096130371
          ]
        },
        {
          "atom_index": 1475,
          "name": "O",
          "element": "O",
          "coord": [
            4.713799953460693,
            -0.765500009059906,
            2.7320001125335693
          ]
        },
        {
          "atom_index": 1476,
          "name": "CB",
          "element": "C",
          "coord": [
            4.46120023727417,
            -0.5722000002861023,
            2.6963000297546387
          ]
        },
        {
          "atom_index": 1477,
          "name": "CG",
          "element": "C",
          "coord": [
            4.413300037384033,
            -0.43720000982284546,
            2.7578999996185303
          ]
        },
        {
          "atom_index": 1478,
          "name": "CD",
          "element": "C",
          "coord": [
            4.26200008392334,
            -0.42899999022483826,
            2.783600091934204
          ]
        },
        {
          "atom_index": 1479,
          "name": "OE1",
          "element": "O",
          "coord": [
            4.217599868774414,
            -0.35339999198913574,
            2.8715999126434326
          ]
        },
        {
          "atom_index": 1480,
          "name": "NE2",
          "element": "N",
          "coord": [
            4.182300090789795,
            -0.5044999718666077,
            2.706399917602539
          ]
        }
      ]
    },
    {
      "id": "A:419",
      "chain": "A",
      "resseq": 419,
      "icode": "",
      "resname": "GLN",
      "hetflag": " ",
      "sasa": 7.314075469970703,
      "atoms": [
        {
          "atom_index": 1481,
          "name": "N",
          "element": "N",
          "coord": [
            4.688399791717529,
            -0.7476000189781189,
            2.509700059890747
          ]
        },
        {
          "atom_index": 1482,
          "name": "CA",
          "element": "C",
          "coord": [
            4.760799884796143,
            -0.8729000091552734,
            2.4784998893737793
          ]
        },
        {
          "atom_index": 1483,
          "name": "C",
          "element": "C",
          "coord": [
            4.914599895477295,
            -0.8677999973297119,
            2.4946999549865723
          ]
        },
        {
          "atom_index": 1484,
          "name": "O",
          "element": "O",
          "coord": [
            4.98199987411499,
            -0.9711999893188477,
            2.493299961090088
          ]
        },
        {
          "atom_index": 1485,
          "name": "CB",
          "element": "C",
          "coord": [
            4.724599838256836,
            -0.9215999841690063,
            2.338599920272827
          ]
        },
        {
          "atom_index": 1486,
          "name": "CG",
          "element": "C",
          "coord": [
            4.587399959564209,
            -0.9878000020980835,
            2.33270001411438
          ]
        },
        {
          "atom_index": 1487,
          "name": "CD",
          "element": "C",
          "coord": [
            4.531400203704834,
            -0.9947999715805054,
            2.1916000843048096
          ]
        },
        {
          "atom_index": 1488,
          "name": "OE1",
          "element": "O",
          "coord": [
            4.591100215911865,
            -0.9416000247001648,
            2.0947000980377197
          ]
        },
        {
          "atom_index": 1489,
          "name": "NE2",
          "element": "N",
          "coord": [
            4.414899826049805,
            -1.0592999458312988,
            2.178800106048584
          ]
        }
      ]
    },
    {
      "id": "A:420",
      "chain": "A",
      "resseq": 420,
      "icode": "",
      "resname": "GLY",
      "hetflag": " ",
      "sasa": 0.0630597174167633,
      "atoms": [
        {
          "atom_index": 1490,
          "name": "N",
          "element": "N",
          "coord": [
            4.96999979019165,
            -0.7476000189781189,
            2.509500026702881
          ]
        },
        {
          "atom_index": 1491,
          "name": "CA",
          "element": "C",
          "coord": [
            5.112299919128418,
            -0.7337999939918518,
            2.537899971008301
          ]
        },
        {
          "atom_index": 1492,
          "name": "C",
          "element": "C",
          "coord": [
            5.199699878692627,
            -0.722599983215332,
            2.4147000312805176
          ]
        },
        {
          "atom_index": 1493,
          "name": "O",
          "element": "O",
          "coord": [
            5.321199893951416,
            -0.7421000003814697,
            2.4214999675750732
          ]
        }
      ]
    },
    {
      "id": "A:421",
      "chain": "A",
      "resseq": 421,
      "icode": "",
      "resname": "ASN",
      "hetflag": " ",
      "sasa": 0.0,
      "atoms": [
        {
          "atom_index": 1494,
          "name": "N",
          "element": "N",
          "coord": [
            5.137499809265137,
            -0.6930000185966492,
            2.3017001152038574
          ]
        },
        {
          "atom_index": 1495,
          "name": "CA",
          "element": "C",
          "coord": [
            5.210599899291992,
            -0.6553000211715698,
            2.182499885559082
          ]
        },
        {
          "atom_index": 1496,
          "name": "C",
          "element": "C",
          "coord": [
            5.300300121307373,
            -0.5360000133514404,
            2.2116000652313232
          ]
        },
        {
          "atom_index": 1497,
          "name": "O",
          "element": "O",
          "coord": [
            5.258500099182129,
            -0.4415000081062317,
            2.2797000408172607
          ]
        },
        {
          "atom_index": 1498,
          "name": "CB",
          "element": "C",
          "coord": [
            5.112500190734863,
            -0.6220999956130981,
            2.0708000659942627
          ]
        },
        {
          "atom_index": 1499,
          "name": "CG",
          "element": "C",
          "coord": [
            5.033599853515625,
            -0.741599977016449,
            2.028599977493286
          ]
        },
        {
          "atom_index": 1500,
          "name": "OD1",
          "element": "O",
          "coord": [
            5.086299896240234,
            -0.8312000036239624,
            1.9645999670028687
          ]
        },
        {
          "atom_index": 1501,
          "name": "ND2",
          "element": "N",
          "coord": [
            4.907800197601318,
            -0.7458999752998352,
            2.0660998821258545
          ]
        }
      ]
    },
    {
      "id": "A:422",
      "chain": "A",
      "resseq": 422,
      "icode": "",
      "resname": "VAL",
      "hetflag": " ",
      "sasa": 1.2260875701904297,
      "atoms": [
        {
          "atom_index": 1502,
          "name": "N",
          "element": "N",
          "coord": [
            5.423699855804443,
            -0.5444999933242798,
            2.1610000133514404
          ]
        },
        {
          "atom_index": 1503,
          "name": "CA",
          "element": "C",
          "coord": [
            5.5279998779296875,
            -0.44279998540878296,
            2.1735999584198
          ]
        },
        {
          "atom_index": 1504,
          "name": "C",
          "element": "C",
          "coord": [
            5.518700122833252,
            -0.34389999508857727,
            2.0573999881744385
          ]
        },
        {
          "atom_index": 1505,
          "name": "O",
          "element": "O",
          "coord": [
            5.521200180053711,
            -0.38280001282691956,
            1.9393999576568604
          ]
        },
        {
          "atom_index": 1506,
          "name": "CB",
          "element": "C",
          "coord": [
            5.673099994659424,
            -0.5048999786376953,
            2.1733999252319336
          ]
        },
        {
          "atom_index": 1507,
          "name": "CG1",
          "element": "C",
          "coord": [
            5.777500152587891,
            -0.3968000113964081,
            2.183199882507324
          ]
        },
        {
          "atom_index": 1508,
          "name": "CG2",
          "element": "C",
          "coord": [
            5.692500114440918,
            -0.597000002861023,
            2.2864999771118164
          ]
        }
      ]
    },
    {
      "id": "A:423",
      "chain": "A",
      "resseq": 423,
      "icode": "",
      "resname": "PHE",
      "hetflag": " ",
      "sasa": 0.0,
      "atoms": [
        {
          "atom_index": 1509,
          "name": "N",
          "element": "N",
          "coord": [
            5.511099815368652,
            -0.21610000729560852,
            2.091200113296509
          ]
        },
        {
          "atom_index": 1510,
          "name": "CA",
          "element": "C",
          "coord": [
            5.510200023651123,
            -0.11089999973773956,
            1.9901000261306763
          ]
        },
        {
          "atom_index": 1511,
          "name": "C",
          "element": "C",
          "coord": [
            5.638500213623047,
            -0.03150000050663948,
            2.0
          ]
        },
        {
          "atom_index": 1512,
          "name": "O",
          "element": "O",
          "coord": [
            5.698599815368652,
            -0.025800000876188278,
            2.1070001125335693
          ]
        },
        {
          "atom_index": 1513,
          "name": "CB",
          "element": "C",
          "coord": [
            5.383900165557861,
            -0.023499999195337296,
            2.00570011138916
          ]
        },
        {
          "atom_index": 1514,
          "name": "CG",
          "element": "C",
          "coord": [
            5.255899906158447,
            -0.10090000182390213,
            1.981600046157837
          ]
        },
        {
          "atom_index": 1515,
          "name": "CD1",
          "element": "C",
          "coord": [
            5.190400123596191,
            -0.16599999368190765,
            2.0864999294281006
          ]
        },
        {
          "atom_index": 1516,
          "name": "CD2",
          "element": "C",
          "coord": [
            5.205100059509277,
            -0.11569999903440475,
            1.8530000448226929
          ]
        },
        {
          "atom_index": 1517,
          "name": "CE1",
          "element": "C",
          "coord": [
            5.073200225830078,
            -0.2410999983549118,
            2.0636000633239746
          ]
        },
        {
          "atom_index": 1518,
          "name": "CE2",
          "element": "C",
          "coord": [
            5.0883002281188965,
            -0.19200000166893005,
            1.829200029373169
          ]
        },
        {
          "atom_index": 1519,
          "name": "CZ",
          "element": "C",
          "coord": [
            5.023499965667725,
            -0.2538999915122986,
            1.9359999895095825
          ]
        }
      ]
    },
    {
      "id": "A:424",
      "chain": "A",
      "resseq": 424,
      "icode": "",
      "resname": "SER",
      "hetflag": " ",
      "sasa": 0.0,
      "atoms": [
        {
          "atom_index": 1520,
          "name": "N",
          "element": "N",
          "coord": [
            5.684199810028076,
            0.024399999529123306,
            1.8884999752044678
          ]
        },
        {
          "atom_index": 1521,
          "name": "CA",
          "element": "C",
          "coord": [
            5.812099933624268,
            0.09520000219345093,
            1.8863999843597412
          ]
        },
        {
          "atom_index": 1522,
          "name": "C",
          "element": "C",
          "coord": [
            5.80049991607666,
            0.2273000031709671,
            1.8128999471664429
          ]
        },
        {
          "atom_index": 1523,
          "name": "O",
          "element": "O",
          "coord": [
            5.75540018081665,
            0.23160000145435333,
            1.7001999616622925
          ]
        },
        {
          "atom_index": 1524,
          "name": "CB",
          "element": "C",
          "coord": [
            5.922699928283691,
            0.014100000262260437,
            1.8177000284194946
          ]
        },
        {
          "atom_index": 1525,
          "name": "OG",
          "element": "O",
          "coord": [
            5.97629976272583,
            -0.08569999784231186,
            1.9027999639511108
          ]
        }
      ]
    },
    {
      "id": "A:425",
      "chain": "A",
      "resseq": 425,
      "icode": "",
      "resname": "CYS",
      "hetflag": " ",
      "sasa": 0.0,
      "atoms": [
        {
          "atom_index": 1526,
          "name": "N",
          "element": "N",
          "coord": [
            5.847799777984619,
            0.3330000042915344,
            1.8783999681472778
          ]
        },
        {
          "atom_index": 1527,
          "name": "CA",
          "element": "C",
          "coord": [
            5.857500076293945,
            0.46480000019073486,
            1.8193000555038452
          ]
        },
        {
          "atom_index": 1528,
          "name": "C",
          "element": "C",
          "coord": [
            5.999800205230713,
            0.4794999957084656,
            1.7652000188827515
          ]
        },
        {
          "atom_index": 1529,
          "name": "O",
          "element": "O",
          "coord": [
            6.097400188446045,
            0.46459999680519104,
            1.8393000364303589
          ]
        },
        {
          "atom_index": 1530,
          "name": "CB",
          "element": "C",
          "coord": [
            5.828100204467773,
            0.5680999755859375,
            1.9285000562667847
          ]
        },
        {
          "atom_index": 1531,
          "name": "SG",
          "element": "S",
          "coord": [
            5.847599983215332,
            0.737500011920929,
            1.8768999576568604
          ]
        }
      ]
    },
    {
      "id": "A:426",
      "chain": "A",
      "resseq": 426,
      "icode": "",
      "resname": "SER",
      "hetflag": " ",
      "sasa": 0.0,
      "atoms": [
        {
          "atom_index": 1532,
          "name": "N",
          "element": "N",
          "coord": [
            6.014800071716309,
            0.5056999921798706,
            1.6363999843597412
          ]
        },
        {
          "atom_index": 1533,
          "name": "CA",
          "element": "C",
          "coord": [
            6.149499893188477,
            0.5205000042915344,
            1.5843000411987305
          ]
        },
        {
          "atom_index": 1534,
          "name": "C",
          "element": "C",
          "coord": [
            6.172399997711182,
            0.6661999821662903,
            1.5356999635696411
          ]
        },
        {
          "atom_index": 1535,
          "name": "O",
          "element": "O",
          "coord": [
            6.081600189208984,
            0.7321000099182129,
            1.483199954032898
          ]
        },
        {
          "atom_index": 1536,
          "name": "CB",
          "element": "C",
          "coord": [
            6.176599979400635,
            0.4156999886035919,
            1.4776999950408936
          ]
        },
        {
          "atom_index": 1537,
          "name": "OG",
          "element": "O",
          "coord": [
            6.095099925994873,
            0.4440999925136566,
            1.3653000593185425
          ]
        }
      ]
    },
    {
      "id": "A:427",
      "chain": "A",
      "resseq": 427,
      "icode": "",
      "resname": "VAL",
      "hetflag": " ",
      "sasa": 0.0,
      "atoms": [
        {
          "atom_index": 1538,
          "name": "N",
          "element": "N",
          "coord": [
            6.290599822998047,
            0.7185999751091003,
            1.5642999410629272
          ]
        },
        {
          "atom_index": 1539,
          "name": "CA",
          "element": "C",
          "coord": [
            6.315899848937988,
            0.8616999983787537,
            1.5469000339508057
          ]
        },
        {
          "atom_index": 1540,
          "name": "C",
          "element": "C",
          "coord": [
            6.44350004196167,
            0.8730000257492065,
            1.4670000076293945
          ]
        },
        {
          "atom_index": 1541,
          "name": "O",
          "element": "O",
          "coord": [
            6.540900230407715,
            0.8065000176429749,
            1.500499963760376
          ]
        },
        {
          "atom_index": 1542,
          "name": "CB",
          "element": "C",
          "coord": [
            6.3302998542785645,
            0.9352999925613403,
            1.6851999759674072
          ]
        },
        {
          "atom_index": 1543,
          "name": "CG1",
          "element": "C",
          "coord": [
            6.3643999099731445,
            1.0875999927520752,
            1.6658999919891357
          ]
        },
        {
          "atom_index": 1544,
          "name": "CG2",
          "element": "C",
          "coord": [
            6.19890022277832,
            0.91839998960495,
            1.7697999477386475
          ]
        }
      ]
    },
    {
      "id": "A:428",
      "chain": "A",
      "resseq": 428,
      "icode": "",
      "resname": "MET",
      "hetflag": " ",
      "sasa": 0.0,
      "atoms": [
        {
          "atom_index": 1545,
          "name": "N",
          "element": "N",
          "coord": [
            6.4394001960754395,
            0.951200008392334,
            1.3595999479293823
          ]
        },
        {
          "atom_index": 1546,
          "name": "CA",
          "element": "C",
          "coord": [
            6.556099891662598,
            0.9800999760627747,
            1.2754000425338745
          ]
        },
        {
          "atom_index": 1547,
          "name": "C",
          "element": "C",
          "coord": [
            6.590700149536133,
            1.1272000074386597,
            1.28410005569458
          ]
        },
        {
          "atom_index": 1548,
          "name": "O",
          "element": "O",
          "coord": [
            6.508200168609619,
            1.212499976158142,
            1.2512999773025513
          ]
        },
        {
          "atom_index": 1549,
          "name": "CB",
          "element": "C",
          "coord": [
            6.526599884033203,
            0.9433000087738037,
            1.1297999620437622
          ]
        },
        {
          "atom_index": 1550,
          "name": "CG",
          "element": "C",
          "coord": [
            6.498300075531006,
            0.7961999773979187,
            1.1123000383377075
          ]
        },
        {
          "atom_index": 1551,
          "name": "SD",
          "element": "S",
          "coord": [
            6.503600120544434,
            0.734499990940094,
            0.9430999755859375
          ]
        },
        {
          "atom_index": 1552,
          "name": "CE",
          "element": "C",
          "coord": [
            6.650300025939941,
            0.8172000050544739,
            0.8798999786376953
          ]
        }
      ]
    },
    {
      "id": "A:429",
      "chain": "A",
      "resseq": 429,
      "icode": "",
      "resname": "HIS",
      "hetflag": " ",
      "sasa": 0.0,
      "atoms": [
        {
          "atom_index": 1553,
          "name": "N",
          "element": "N",
          "coord": [
            6.713900089263916,
            1.157099962234497,
            1.323799967765808
          ]
        },
        {
          "atom_index": 1554,
          "name": "CA",
          "element": "C",
          "coord": [
            6.75570011138916,
            1.2935999631881714,
            1.3461999893188477
          ]
        },
        {
          "atom_index": 1555,
          "name": "C",
          "element": "C",
          "coord": [
            6.906599998474121,
            1.2963999509811401,
            1.3330999612808228
          ]
        },
        {
          "atom_index": 1556,
          "name": "O",
          "element": "O",
          "coord": [
            6.97130012512207,
            1.1978000402450562,
            1.3626999855041504
          ]
        },
        {
          "atom_index": 1557,
          "name": "CB",
          "element": "C",
          "coord": [
            6.713600158691406,
            1.3436000347137451,
            1.4853999614715576
          ]
        },
        {
          "atom_index": 1558,
          "name": "CG",
          "element": "C",
          "coord": [
            6.752299785614014,
            1.4873000383377075,
            1.5115000009536743
          ]
        },
        {
          "atom_index": 1559,
          "name": "ND1",
          "element": "N",
          "coord": [
            6.672900199890137,
            1.5951000452041626,
            1.4763000011444092
          ]
        },
        {
          "atom_index": 1560,
          "name": "CD2",
          "element": "C",
          "coord": [
            6.865099906921387,
            1.5400999784469604,
            1.5637999773025513
          ]
        },
        {
          "atom_index": 1561,
          "name": "CE1",
          "element": "C",
          "coord": [
            6.7347002029418945,
            1.7081999778747559,
            1.5082999467849731
          ]
        },
        {
          "atom_index": 1562,
          "name": "NE2",
          "element": "N",
          "coord": [
            6.851500034332275,
            1.6770000457763672,
            1.5616999864578247
          ]
        }
      ]
    },
    {
      "id": "A:430",
      "chain": "A",
      "resseq": 430,
      "icode": "",
      "resname": "GLU",
      "hetflag": " ",
      "sasa": 0.0,
      "atoms": [
        {
          "atom_index": 1563,
          "name": "N",
          "element": "N",
          "coord": [
            6.964399814605713,
            1.4069000482559204,
            1.2867000102996826
          ]
        },
        {
          "atom_index": 1564,
          "name": "CA",
          "element": "C",
          "coord": [
            7.109399795532227,
            1.4076000452041626,
            1.2599999904632568
          ]
        },
        {
          "atom_index": 1565,
          "name": "C",
          "element": "C",
          "coord": [
            7.1946001052856445,
            1.3880000114440918,
            1.3833999633789062
          ]
        },
        {
          "atom_index": 1566,
          "name": "O",
          "element": "O",
          "coord": [
            7.309899806976318,
            1.3482999801635742,
            1.3711999654769897
          ]
        },
        {
          "atom_index": 1567,
          "name": "CB",
          "element": "C",
          "coord": [
            7.151100158691406,
            1.5365999937057495,
            1.19350004196167
          ]
        },
        {
          "atom_index": 1568,
          "name": "CG",
          "element": "C",
          "coord": [
            7.118500232696533,
            1.6655999422073364,
            1.271299958229065
          ]
        },
        {
          "atom_index": 1569,
          "name": "CD",
          "element": "C",
          "coord": [
            7.212299823760986,
            1.7789000272750854,
            1.2295000553131104
          ]
        },
        {
          "atom_index": 1570,
          "name": "OE1",
          "element": "O",
          "coord": [
            7.166100025177002,
            1.8812999725341797,
            1.1785000562667847
          ]
        },
        {
          "atom_index": 1571,
          "name": "OE2",
          "element": "O",
          "coord": [
            7.334799766540527,
            1.76419997215271,
            1.243899941444397
          ]
        }
      ]
    },
    {
      "id": "A:431",
      "chain": "A",
      "resseq": 431,
      "icode": "",
      "resname": "ALA",
      "hetflag": " ",
      "sasa": 0.0,
      "atoms": [
        {
          "atom_index": 1572,
          "name": "N",
          "element": "N",
          "coord": [
            7.138800144195557,
            1.419100046157837,
            1.5016000270843506
          ]
        },
        {
          "atom_index": 1573,
          "name": "CA",
          "element": "C",
          "coord": [
            7.215700149536133,
            1.4242000579833984,
            1.621999979019165
          ]
        },
        {
          "atom_index": 1574,
          "name": "C",
          "element": "C",
          "coord": [
            7.201700210571289,
            1.2961000204086304,
            1.7019000053405762
          ]
        },
        {
          "atom_index": 1575,
          "name": "O",
          "element": "O",
          "coord": [
            7.248300075531006,
            1.289199948310852,
            1.8113000392913818
          ]
        },
        {
          "atom_index": 1576,
          "name": "CB",
          "element": "C",
          "coord": [
            7.177000045776367,
            1.548200011253357,
            1.705399990081787
          ]
        }
      ]
    },
    {
      "id": "A:432",
      "chain": "A",
      "resseq": 432,
      "icode": "",
      "resname": "LEU",
      "hetflag": " ",
      "sasa": 0.0,
      "atoms": [
        {
          "atom_index": 1577,
          "name": "N",
          "element": "N",
          "coord": [
            7.138700008392334,
            1.194200038909912,
            1.6464999914169312
          ]
        },
        {
          "atom_index": 1578,
          "name": "CA",
          "element": "C",
          "coord": [
            7.141200065612793,
            1.0578999519348145,
            1.7008999586105347
          ]
        },
        {
          "atom_index": 1579,
          "name": "C",
          "element": "C",
          "coord": [
            7.253799915313721,
            0.9775000214576721,
            1.6369999647140503
          ]
        },
        {
          "atom_index": 1580,
          "name": "O",
          "element": "O",
          "coord": [
            7.289999961853027,
            0.9975000023841858,
            1.5198999643325806
          ]
        },
        {
          "atom_index": 1581,
          "name": "CB",
          "element": "C",
          "coord": [
            7.009300231933594,
            0.9882000088691711,
            1.6648000478744507
          ]
        },
        {
          "atom_index": 1582,
          "name": "CG",
          "element": "C",
          "coord": [
            6.885000228881836,
            1.0425000190734863,
            1.7347999811172485
          ]
        },
        {
          "atom_index": 1583,
          "name": "CD1",
          "element": "C",
          "coord": [
            6.757699966430664,
            0.9952999949455261,
            1.6700999736785889
          ]
        },
        {
          "atom_index": 1584,
          "name": "CD2",
          "element": "C",
          "coord": [
            6.893899917602539,
            0.9937999844551086,
            1.8791999816894531
          ]
        }
      ]
    },
    {
      "id": "A:433",
      "chain": "A",
      "resseq": 433,
      "icode": "",
      "resname": "HIS",
      "hetflag": " ",
      "sasa": 6.922093868255615,
      "atoms": [
        {
          "atom_index": 1585,
          "name": "N",
          "element": "N",
          "coord": [
            7.310800075531006,
            0.886900007724762,
            1.7148000001907349
          ]
        },
        {
          "atom_index": 1586,
          "name": "CA",
          "element": "C",
          "coord": [
            7.410600185394287,
            0.7944999933242798,
            1.6627000570297241
          ]
        },
        {
          "atom_index": 1587,
          "name": "C",
          "element": "C",
          "coord": [
            7.349100112915039,
            0.7132999897003174,
            1.5480999946594238
          ]
        },
        {
          "atom_index": 1588,
          "name": "O",
          "element": "O",
          "coord": [
            7.23859977722168,
            0.6606000065803528,
            1.562000036239624
          ]
        },
        {
          "atom_index": 1589,
          "name": "CB",
          "element": "C",
          "coord": [
            7.458099842071533,
            0.7008000016212463,
            1.7731000185012817
          ]
        },
        {
          "atom_index": 1590,
          "name": "CG",
          "element": "C",
          "coord": [
            7.572700023651123,
            0.6150000095367432,
            1.7303999662399292
          ]
        },
        {
          "atom_index": 1591,
          "name": "ND1",
          "element": "N",
          "coord": [
            7.572700023651123,
            0.47839999198913574,
            1.7458000183105469
          ]
        },
        {
          "atom_index": 1592,
          "name": "CD2",
          "element": "C",
          "coord": [
            7.687300205230713,
            0.645799994468689,
            1.6642999649047852
          ]
        },
        {
          "atom_index": 1593,
          "name": "CE1",
          "element": "C",
          "coord": [
            7.684199810028076,
            0.42890000343322754,
            1.6943999528884888
          ]
        },
        {
          "atom_index": 1594,
          "name": "NE2",
          "element": "N",
          "coord": [
            7.755799770355225,
            0.5286999940872192,
            1.6450999975204468
          ]
        }
      ]
    },
    {
      "id": "A:434",
      "chain": "A",
      "resseq": 434,
      "icode": "",
      "resname": "ASN",
      "hetflag": " ",
      "sasa": 1.6723027229309082,
      "atoms": [
        {
          "atom_index": 1595,
          "name": "N",
          "element": "N",
          "coord": [
            7.419600009918213,
            0.7037000060081482,
            1.4365999698638916
          ]
        },
        {
          "atom_index": 1596,
          "name": "CA",
          "element": "C",
          "coord": [
            7.36299991607666,
            0.6471999883651733,
            1.3128999471664429
          ]
        },
        {
          "atom_index": 1597,
          "name": "C",
          "element": "C",
          "coord": [
            7.228899955749512,
            0.708899974822998,
            1.273900032043457
          ]
        },
        {
          "atom_index": 1598,
          "name": "O",
          "element": "O",
          "coord": [
            7.148799896240234,
            0.647599995136261,
            1.2034000158309937
          ]
        },
        {
          "atom_index": 1599,
          "name": "CB",
          "element": "C",
          "coord": [
            7.347799777984619,
            0.4952999949455261,
            1.3214999437332153
          ]
        },
        {
          "atom_index": 1600,
          "name": "CG",
          "element": "C",
          "coord": [
            7.48199987411499,
            0.4239000082015991,
            1.3336999416351318
          ]
        },
        {
          "atom_index": 1601,
          "name": "OD1",
          "element": "O",
          "coord": [
            7.494999885559082,
            0.32910001277923584,
            1.4091999530792236
          ]
        },
        {
          "atom_index": 1602,
          "name": "ND2",
          "element": "N",
          "coord": [
            7.582200050354004,
            0.47360000014305115,
            1.2640000581741333
          ]
        }
      ]
    },
    {
      "id": "A:435",
      "chain": "A",
      "resseq": 435,
      "icode": "",
      "resname": "HIS",
      "hetflag": " ",
      "sasa": 0.0,
      "atoms": [
        {
          "atom_index": 1603,
          "name": "N",
          "element": "N",
          "coord": [
            7.204899787902832,
            0.8302000164985657,
            1.3202999830245972
          ]
        },
        {
          "atom_index": 1604,
          "name": "CA",
          "element": "C",
          "coord": [
            7.0879998207092285,
            0.9081000089645386,
            1.281999945640564
          ]
        },
        {
          "atom_index": 1605,
          "name": "C",
          "element": "C",
          "coord": [
            6.954899787902832,
            0.842199981212616,
            1.319200038909912
          ]
        },
        {
          "atom_index": 1606,
          "name": "O",
          "element": "O",
          "coord": [
            6.851900100708008,
            0.8726000189781189,
            1.2587000131607056
          ]
        },
        {
          "atom_index": 1607,
          "name": "CB",
          "element": "C",
          "coord": [
            7.088500022888184,
            0.9368000030517578,
            1.1308000087738037
          ]
        },
        {
          "atom_index": 1608,
          "name": "CG",
          "element": "C",
          "coord": [
            7.202700138092041,
            1.0227999687194824,
            1.083299994468689
          ]
        },
        {
          "atom_index": 1609,
          "name": "ND1",
          "element": "N",
          "coord": [
            7.246300220489502,
            1.0210000276565552,
            0.9520999789237976
          ]
        },
        {
          "atom_index": 1610,
          "name": "CD2",
          "element": "C",
          "coord": [
            7.281400203704834,
            1.1122000217437744,
            1.1475000381469727
          ]
        },
        {
          "atom_index": 1611,
          "name": "CE1",
          "element": "C",
          "coord": [
            7.346199989318848,
            1.1064000129699707,
            0.9376999735832214
          ]
        },
        {
          "atom_index": 1612,
          "name": "NE2",
          "element": "N",
          "coord": [
            7.3684000968933105,
            1.1639000177383423,
            1.0543999671936035
          ]
        }
      ]
    },
    {
      "id": "A:436",
      "chain": "A",
      "resseq": 436,
      "icode": "",
      "resname": "TYR",
      "hetflag": " ",
      "sasa": 0.0,
      "atoms": [
        {
          "atom_index": 1613,
          "name": "N",
          "element": "N",
          "coord": [
            6.953199863433838,
            0.7558000087738037,
            1.419700026512146
          ]
        },
        {
          "atom_index": 1614,
          "name": "CA",
          "element": "C",
          "coord": [
            6.831500053405762,
            0.6753000020980835,
            1.4397000074386597
          ]
        },
        {
          "atom_index": 1615,
          "name": "C",
          "element": "C",
          "coord": [
            6.830399990081787,
            0.6182000041007996,
            1.57669997215271
          ]
        },
        {
          "atom_index": 1616,
          "name": "O",
          "element": "O",
          "coord": [
            6.934199810028076,
            0.5681999921798706,
            1.6227999925613403
          ]
        },
        {
          "atom_index": 1617,
          "name": "CB",
          "element": "C",
          "coord": [
            6.833399772644043,
            0.5590000152587891,
            1.3406000137329102
          ]
        },
        {
          "atom_index": 1618,
          "name": "CG",
          "element": "C",
          "coord": [
            6.714399814605713,
            0.46540001034736633,
            1.34089994430542
          ]
        },
        {
          "atom_index": 1619,
          "name": "CD1",
          "element": "C",
          "coord": [
            6.7118000984191895,
            0.35280001163482666,
            1.423200011253357
          ]
        },
        {
          "atom_index": 1620,
          "name": "CD2",
          "element": "C",
          "coord": [
            6.6072001457214355,
            0.4878000020980835,
            1.2561999559402466
          ]
        },
        {
          "atom_index": 1621,
          "name": "CE1",
          "element": "C",
          "coord": [
            6.606200218200684,
            0.26579999923706055,
            1.4199999570846558
          ]
        },
        {
          "atom_index": 1622,
          "name": "CE2",
          "element": "C",
          "coord": [
            6.501699924468994,
            0.40299999713897705,
            1.2517000436782837
          ]
        },
        {
          "atom_index": 1623,
          "name": "CZ",
          "element": "C",
          "coord": [
            6.500699996948242,
            0.2922999858856201,
            1.333299994468689
          ]
        },
        {
          "atom_index": 1624,
          "name": "OH",
          "element": "O",
          "coord": [
            6.391499996185303,
            0.20669999718666077,
            1.3251999616622925
          ]
        }
      ]
    },
    {
      "id": "A:437",
      "chain": "A",
      "resseq": 437,
      "icode": "",
      "resname": "THR",
      "hetflag": " ",
      "sasa": 0.0,
      "atoms": [
        {
          "atom_index": 1625,
          "name": "N",
          "element": "N",
          "coord": [
            6.714200019836426,
            0.6212999820709229,
            1.6409000158309937
          ]
        },
        {
          "atom_index": 1626,
          "name": "CA",
          "element": "C",
          "coord": [
            6.6956000328063965,
            0.5504000186920166,
            1.7675000429153442
          ]
        },
        {
          "atom_index": 1627,
          "name": "C",
          "element": "C",
          "coord": [
            6.55079984664917,
            0.4970000088214874,
            1.770400047302246
          ]
        },
        {
          "atom_index": 1628,
          "name": "O",
          "element": "O",
          "coord": [
            6.465199947357178,
            0.5468000173568726,
            1.698699951171875
          ]
        },
        {
          "atom_index": 1629,
          "name": "CB",
          "element": "C",
          "coord": [
            6.727099895477295,
            0.6435999870300293,
            1.8883999586105347
          ]
        },
        {
          "atom_index": 1630,
          "name": "OG1",
          "element": "O",
          "coord": [
            6.753699779510498,
            0.5652999877929688,
            2.00570011138916
          ]
        },
        {
          "atom_index": 1631,
          "name": "CG2",
          "element": "C",
          "coord": [
            6.609300136566162,
            0.7361000180244446,
            1.9176000356674194
          ]
        }
      ]
    },
    {
      "id": "A:438",
      "chain": "A",
      "resseq": 438,
      "icode": "",
      "resname": "GLN",
      "hetflag": " ",
      "sasa": 0.5675374269485474,
      "atoms": [
        {
          "atom_index": 1632,
          "name": "N",
          "element": "N",
          "coord": [
            6.527699947357178,
            0.3912000060081482,
            1.8472000360488892
          ]
        },
        {
          "atom_index": 1633,
          "name": "CA",
          "element": "C",
          "coord": [
            6.396100044250488,
            0.3287000060081482,
            1.8695000410079956
          ]
        },
        {
          "atom_index": 1634,
          "name": "C",
          "element": "C",
          "coord": [
            6.3719000816345215,
            0.31869998574256897,
            2.0206000804901123
          ]
        },
        {
          "atom_index": 1635,
          "name": "O",
          "element": "O",
          "coord": [
            6.463399887084961,
            0.2849999964237213,
            2.0950000286102295
          ]
        },
        {
          "atom_index": 1636,
          "name": "CB",
          "element": "C",
          "coord": [
            6.3927001953125,
            0.18490000069141388,
            1.8115999698638916
          ]
        },
        {
          "atom_index": 1637,
          "name": "CG",
          "element": "C",
          "coord": [
            6.344699859619141,
            0.17479999363422394,
            1.6670000553131104
          ]
        },
        {
          "atom_index": 1638,
          "name": "CD",
          "element": "C",
          "coord": [
            6.354000091552734,
            0.033900000154972076,
            1.6030000448226929
          ]
        },
        {
          "atom_index": 1639,
          "name": "OE1",
          "element": "O",
          "coord": [
            6.46120023727417,
            -0.028300000354647636,
            1.5958000421524048
          ]
        },
        {
          "atom_index": 1640,
          "name": "NE2",
          "element": "N",
          "coord": [
            6.241099834442139,
            -0.012400000356137753,
            1.5506999492645264
          ]
        }
      ]
    },
    {
      "id": "A:439",
      "chain": "A",
      "resseq": 439,
      "icode": "",
      "resname": "LYS",
      "hetflag": " ",
      "sasa": 0.0,
      "atoms": [
        {
          "atom_index": 1641,
          "name": "N",
          "element": "N",
          "coord": [
            6.250699996948242,
            0.35120001435279846,
            2.0652999877929688
          ]
        },
        {
          "atom_index": 1642,
          "name": "CA",
          "element": "C",
          "coord": [
            6.2052998542785645,
            0.3273000121116638,
            2.204900026321411
          ]
        },
        {
          "atom_index": 1643,
          "name": "C",
          "element": "C",
          "coord": [
            6.080599784851074,
            0.24390000104904175,
            2.196700096130371
          ]
        },
        {
          "atom_index": 1644,
          "name": "O",
          "element": "O",
          "coord": [
            5.9893999099731445,
            0.27619999647140503,
            2.1205999851226807
          ]
        },
        {
          "atom_index": 1645,
          "name": "CB",
          "element": "C",
          "coord": [
            6.17110013961792,
            0.45509999990463257,
            2.2811999320983887
          ]
        },
        {
          "atom_index": 1646,
          "name": "CG",
          "element": "C",
          "coord": [
            6.287199974060059,
            0.53329998254776,
            2.3417000770568848
          ]
        },
        {
          "atom_index": 1647,
          "name": "CD",
          "element": "C",
          "coord": [
            6.370200157165527,
            0.4487000107765198,
            2.446899890899658
          ]
        },
        {
          "atom_index": 1648,
          "name": "CE",
          "element": "C",
          "coord": [
            6.462200164794922,
            0.5372999906539917,
            2.532900094985962
          ]
        },
        {
          "atom_index": 1649,
          "name": "NZ",
          "element": "N",
          "coord": [
            6.388299942016602,
            0.6310999989509583,
            2.6308999061584473
          ]
        }
      ]
    },
    {
      "id": "A:440",
      "chain": "A",
      "resseq": 440,
      "icode": "",
      "resname": "SER",
      "hetflag": " ",
      "sasa": 0.28450432419776917,
      "atoms": [
        {
          "atom_index": 1650,
          "name": "N",
          "element": "N",
          "coord": [
            6.075500011444092,
            0.1379999965429306,
            2.2767999172210693
          ]
        },
        {
          "atom_index": 1651,
          "name": "CA",
          "element": "C",
          "coord": [
            5.962900161743164,
            0.04690000042319298,
            2.2734999656677246
          ]
        },
        {
          "atom_index": 1652,
          "name": "C",
          "element": "C",
          "coord": [
            5.867599964141846,
            0.06960000097751617,
            2.389899969100952
          ]
        },
        {
          "atom_index": 1653,
          "name": "O",
          "element": "O",
          "coord": [
            5.900300025939941,
            0.13770000636577606,
            2.4860000610351562
          ]
        },
        {
          "atom_index": 1654,
          "name": "CB",
          "element": "C",
          "coord": [
            6.012199878692627,
            -0.09880000352859497,
            2.2697999477386475
          ]
        },
        {
          "atom_index": 1655,
          "name": "OG",
          "element": "O",
          "coord": [
            6.09089994430542,
            -0.1185000017285347,
            2.1528000831604004
          ]
        }
      ]
    },
    {
      "id": "A:441",
      "chain": "A",
      "resseq": 441,
      "icode": "",
      "resname": "LEU",
      "hetflag": " ",
      "sasa": 0.0,
      "atoms": [
        {
          "atom_index": 1656,
          "name": "N",
          "element": "N",
          "coord": [
            5.750199794769287,
            0.008999999612569809,
            2.379499912261963
          ]
        },
        {
          "atom_index": 1657,
          "name": "CA",
          "element": "C",
          "coord": [
            5.6392998695373535,
            0.03669999912381172,
            2.4672999382019043
          ]
        },
        {
          "atom_index": 1658,
          "name": "C",
          "element": "C",
          "coord": [
            5.548900127410889,
            -0.08550000190734863,
            2.463399887084961
          ]
        },
        {
          "atom_index": 1659,
          "name": "O",
          "element": "O",
          "coord": [
            5.506499767303467,
            -0.12680000066757202,
            2.3575000762939453
          ]
        },
        {
          "atom_index": 1660,
          "name": "CB",
          "element": "C",
          "coord": [
            5.564199924468994,
            0.1624000072479248,
            2.414400100708008
          ]
        },
        {
          "atom_index": 1661,
          "name": "CG",
          "element": "C",
          "coord": [
            5.436999797821045,
            0.20839999616146088,
            2.4835000038146973
          ]
        },
        {
          "atom_index": 1662,
          "name": "CD1",
          "element": "C",
          "coord": [
            5.461999893188477,
            0.24690000712871552,
            2.627000093460083
          ]
        },
        {
          "atom_index": 1663,
          "name": "CD2",
          "element": "C",
          "coord": [
            5.373000144958496,
            0.32260000705718994,
            2.4077999591827393
          ]
        }
      ]
    },
    {
      "id": "A:442",
      "chain": "A",
      "resseq": 442,
      "icode": "",
      "resname": "SER",
      "hetflag": " ",
      "sasa": 0.0,
      "atoms": [
        {
          "atom_index": 1664,
          "name": "N",
          "element": "N",
          "coord": [
            5.522299766540527,
            -0.14509999752044678,
            2.5780999660491943
          ]
        },
        {
          "atom_index": 1665,
          "name": "CA",
          "element": "C",
          "coord": [
            5.422999858856201,
            -0.250900000333786,
            2.585900068283081
          ]
        },
        {
          "atom_index": 1666,
          "name": "C",
          "element": "C",
          "coord": [
            5.362500190734863,
            -0.25209999084472656,
            2.7244999408721924
          ]
        },
        {
          "atom_index": 1667,
          "name": "O",
          "element": "O",
          "coord": [
            5.415599822998047,
            -0.1889999955892563,
            2.8160998821258545
          ]
        },
        {
          "atom_index": 1668,
          "name": "CB",
          "element": "C",
          "coord": [
            5.482800006866455,
            -0.38749998807907104,
            2.5513999462127686
          ]
        },
        {
          "atom_index": 1669,
          "name": "OG",
          "element": "O",
          "coord": [
            5.586999893188477,
            -0.420199990272522,
            2.6398000717163086
          ]
        }
      ]
    },
    {
      "id": "A:443",
      "chain": "A",
      "resseq": 443,
      "icode": "",
      "resname": "LEU",
      "hetflag": " ",
      "sasa": 0.03226546198129654,
      "atoms": [
        {
          "atom_index": 1670,
          "name": "N",
          "element": "N",
          "coord": [
            5.2505998611450195,
            -0.3228999972343445,
            2.738600015640259
          ]
        },
        {
          "atom_index": 1671,
          "name": "CA",
          "element": "C",
          "coord": [
            5.178699970245361,
            -0.32829999923706055,
            2.8643999099731445
          ]
        },
        {
          "atom_index": 1672,
          "name": "C",
          "element": "C",
          "coord": [
            5.264599800109863,
            -0.3878999948501587,
            2.978100061416626
          ]
        },
        {
          "atom_index": 1673,
          "name": "O",
          "element": "O",
          "coord": [
            5.324399948120117,
            -0.4966000020503998,
            2.9647998809814453
          ]
        },
        {
          "atom_index": 1674,
          "name": "CB",
          "element": "C",
          "coord": [
            5.048099994659424,
            -0.40610000491142273,
            2.8457999229431152
          ]
        },
        {
          "atom_index": 1675,
          "name": "CG",
          "element": "C",
          "coord": [
            4.973299980163574,
            -0.4478999972343445,
            2.97189998626709
          ]
        },
        {
          "atom_index": 1676,
          "name": "CD1",
          "element": "C",
          "coord": [
            4.9166998863220215,
            -0.32519999146461487,
            3.0434999465942383
          ]
        },
        {
          "atom_index": 1677,
          "name": "CD2",
          "element": "C",
          "coord": [
            4.865799903869629,
            -0.5475000143051147,
            2.9361000061035156
          ]
        }
      ]
    },
    {
      "id": "A:444",
      "chain": "A",
      "resseq": 444,
      "icode": "",
      "resname": "SER",
      "hetflag": " ",
      "sasa": 3.6377034187316895,
      "atoms": [
        {
          "atom_index": 1678,
          "name": "N",
          "element": "N",
          "coord": [
            5.269800186157227,
            -0.3142000138759613,
            3.08870005607605
          ]
        },
        {
          "atom_index": 1679,
          "name": "CA",
          "element": "C",
          "coord": [
            5.339300155639648,
            -0.35760000348091125,
            3.210700035095215
          ]
        },
        {
          "atom_index": 1680,
          "name": "C",
          "element": "C",
          "coord": [
            5.261899948120117,
            -0.4666999876499176,
            3.2878000736236572
          ]
        },
        {
          "atom_index": 1681,
          "name": "O",
          "element": "O",
          "coord": [
            5.269100189208984,
            -0.5867999792098999,
            3.2558000087738037
          ]
        },
        {
          "atom_index": 1682,
          "name": "CB",
          "element": "C",
          "coord": [
            5.365099906921387,
            -0.23499999940395355,
            3.300800085067749
          ]
        },
        {
          "atom_index": 1683,
          "name": "OG",
          "element": "O",
          "coord": [
            5.490699768066406,
            -0.24379999935626984,
            3.3668999671936035
          ]
        }
      ]
    },
    {
      "id": "B:237",
      "chain": "B",
      "resseq": 237,
      "icode": "",
      "resname": "GLY",
      "hetflag": " ",
      "sasa": 0.0,
      "atoms": [
        {
          "atom_index": 1684,
          "name": "N",
          "element": "N",
          "coord": [
            4.898799896240234,
            4.712900161743164,
            -0.42100000381469727
          ]
        },
        {
          "atom_index": 1685,
          "name": "CA",
          "element": "C",
          "coord": [
            4.830399990081787,
            4.7947001457214355,
            -0.31529998779296875
          ]
        },
        {
          "atom_index": 1686,
          "name": "C",
          "element": "C",
          "coord": [
            4.826000213623047,
            4.727399826049805,
            -0.17900000512599945
          ]
        },
        {
          "atom_index": 1687,
          "name": "O",
          "element": "O",
          "coord": [
            4.90310001373291,
            4.634900093078613,
            -0.15379999577999115
          ]
        }
      ]
    },
    {
      "id": "B:238",
      "chain": "B",
      "resseq": 238,
      "icode": "",
      "resname": "PRO",
      "hetflag": " ",
      "sasa": 0.0,
      "atoms": [
        {
          "atom_index": 1688,
          "name": "N",
          "element": "N",
          "coord": [
            4.737299919128418,
            4.7743000984191895,
            -0.08900000154972076
          ]
        },
        {
          "atom_index": 1689,
          "name": "CA",
          "element": "C",
          "coord": [
            4.72130012512207,
            4.710299968719482,
            0.044199999421834946
          ]
        },
        {
          "atom_index": 1690,
          "name": "C",
          "element": "C",
          "coord": [
            4.662899971008301,
            4.567500114440918,
            0.043299999088048935
          ]
        },
        {
          "atom_index": 1691,
          "name": "O",
          "element": "O",
          "coord": [
            4.592599868774414,
            4.52869987487793,
            -0.05119999870657921
          ]
        },
        {
          "atom_index": 1692,
          "name": "CB",
          "element": "C",
          "coord": [
            4.627999782562256,
            4.8053998947143555,
            0.12120000272989273
          ]
        },
        {
          "atom_index": 1693,
          "name": "CG",
          "element": "C",
          "coord": [
            4.5665998458862305,
            4.895699977874756,
            0.020999999716877937
          ]
        },
        {
          "atom_index": 1694,
          "name": "CD",
          "element": "C",
          "coord": [
            4.650700092315674,
            4.892600059509277,
            -0.10649999976158142
          ]
        }
      ]
    },
    {
      "id": "B:239",
      "chain": "B",
      "resseq": 239,
      "icode": "",
      "resname": "SER",
      "hetflag": " ",
      "sasa": 0.0,
      "atoms": [
        {
          "atom_index": 1695,
          "name": "N",
          "element": "N",
          "coord": [
            4.69290018081665,
            4.491799831390381,
            0.1492999941110611
          ]
        },
        {
          "atom_index": 1696,
          "name": "CA",
          "element": "C",
          "coord": [
            4.649499893188477,
            4.35260009765625,
            0.16619999706745148
          ]
        },
        {
          "atom_index": 1697,
          "name": "C",
          "element": "C",
          "coord": [
            4.57859992980957,
            4.342400074005127,
            0.3012999892234802
          ]
        },
        {
          "atom_index": 1698,
          "name": "O",
          "element": "O",
          "coord": [
            4.618299961090088,
            4.410600185394287,
            0.39629998803138733
          ]
        },
        {
          "atom_index": 1699,
          "name": "CB",
          "element": "C",
          "coord": [
            4.769199848175049,
            4.256499767303467,
            0.16519999504089355
          ]
        },
        {
          "atom_index": 1700,
          "name": "OG",
          "element": "O",
          "coord": [
            4.805300235748291,
            4.215700149536133,
            0.03420000150799751
          ]
        }
      ]
    },
    {
      "id": "B:240",
      "chain": "B",
      "resseq": 240,
      "icode": "",
      "resname": "VAL",
      "hetflag": " ",
      "sasa": 0.0,
      "atoms": [
        {
          "atom_index": 1701,
          "name": "N",
          "element": "N",
          "coord": [
            4.474999904632568,
            4.258500099182129,
            0.30820000171661377
          ]
        },
        {
          "atom_index": 1702,
          "name": "CA",
          "element": "C",
          "coord": [
            4.390200138092041,
            4.248600006103516,
            0.42649999260902405
          ]
        },
        {
          "atom_index": 1703,
          "name": "C",
          "element": "C",
          "coord": [
            4.3968000411987305,
            4.107900142669678,
            0.4839000105857849
          ]
        },
        {
          "atom_index": 1704,
          "name": "O",
          "element": "O",
          "coord": [
            4.394100189208984,
            4.012400150299072,
            0.4099000096321106
          ]
        },
        {
          "atom_index": 1705,
          "name": "CB",
          "element": "C",
          "coord": [
            4.242400169372559,
            4.283999919891357,
            0.3939000070095062
          ]
        },
        {
          "atom_index": 1706,
          "name": "CG1",
          "element": "C",
          "coord": [
            4.155300140380859,
            4.274499893188477,
            0.5199999809265137
          ]
        },
        {
          "atom_index": 1707,
          "name": "CG2",
          "element": "C",
          "coord": [
            4.231400012969971,
            4.424799919128418,
            0.32350000739097595
          ]
        }
      ]
    },
    {
      "id": "B:241",
      "chain": "B",
      "resseq": 241,
      "icode": "",
      "resname": "PHE",
      "hetflag": " ",
      "sasa": 0.0,
      "atoms": [
        {
          "atom_index": 1708,
          "name": "N",
          "element": "N",
          "coord": [
            4.406499862670898,
            4.095900058746338,
            0.6154999732971191
          ]
        },
        {
          "atom_index": 1709,
          "name": "CA",
          "element": "C",
          "coord": [
            4.401700019836426,
            3.96560001373291,
            0.6800000071525574
          ]
        },
        {
          "atom_index": 1710,
          "name": "C",
          "element": "C",
          "coord": [
            4.304200172424316,
            3.9798998832702637,
            0.7922999858856201
          ]
        },
        {
          "atom_index": 1711,
          "name": "O",
          "element": "O",
          "coord": [
            4.308899879455566,
            4.079699993133545,
            0.8615999817848206
          ]
        },
        {
          "atom_index": 1712,
          "name": "CB",
          "element": "C",
          "coord": [
            4.53980016708374,
            3.921999931335449,
            0.7318000197410583
          ]
        },
        {
          "atom_index": 1713,
          "name": "CG",
          "element": "C",
          "coord": [
            4.6442999839782715,
            3.914299964904785,
            0.6237999796867371
          ]
        },
        {
          "atom_index": 1714,
          "name": "CD1",
          "element": "C",
          "coord": [
            4.654200077056885,
            3.8018999099731445,
            0.5437999963760376
          ]
        },
        {
          "atom_index": 1715,
          "name": "CD2",
          "element": "C",
          "coord": [
            4.729599952697754,
            4.021500110626221,
            0.6000999808311462
          ]
        },
        {
          "atom_index": 1716,
          "name": "CE1",
          "element": "C",
          "coord": [
            4.749100208282471,
            3.7952001094818115,
            0.44200000166893005
          ]
        },
        {
          "atom_index": 1717,
          "name": "CE2",
          "element": "C",
          "coord": [
            4.823599815368652,
            4.01609992980957,
            0.5001000165939331
          ]
        },
        {
          "atom_index": 1718,
          "name": "CZ",
          "element": "C",
          "coord": [
            4.833600044250488,
            3.9028000831604004,
            0.42010000348091125
          ]
        }
      ]
    },
    {
      "id": "B:242",
      "chain": "B",
      "resseq": 242,
      "icode": "",
      "resname": "LEU",
      "hetflag": " ",
      "sasa": 0.0,
      "atoms": [
        {
          "atom_index": 1719,
          "name": "N",
          "element": "N",
          "coord": [
            4.215400218963623,
            3.881999969482422,
            0.8065999746322632
          ]
        },
        {
          "atom_index": 1720,
          "name": "CA",
          "element": "C",
          "coord": [
            4.1072001457214355,
            3.8849000930786133,
            0.9053999781608582
          ]
        },
        {
          "atom_index": 1721,
          "name": "C",
          "element": "C",
          "coord": [
            4.131199836730957,
            3.7744998931884766,
            1.0073000192642212
          ]
        },
        {
          "atom_index": 1722,
          "name": "O",
          "element": "O",
          "coord": [
            4.148900032043457,
            3.65910005569458,
            0.9682999849319458
          ]
        },
        {
          "atom_index": 1723,
          "name": "CB",
          "element": "C",
          "coord": [
            3.973099946975708,
            3.8550000190734863,
            0.8360000252723694
          ]
        },
        {
          "atom_index": 1724,
          "name": "CG",
          "element": "C",
          "coord": [
            3.853600025177002,
            3.9474000930786133,
            0.8528000116348267
          ]
        },
        {
          "atom_index": 1725,
          "name": "CD1",
          "element": "C",
          "coord": [
            3.7246999740600586,
            3.871000051498413,
            0.8273000121116638
          ]
        },
        {
          "atom_index": 1726,
          "name": "CD2",
          "element": "C",
          "coord": [
            3.8503000736236572,
            4.020500183105469,
            0.9869999885559082
          ]
        }
      ]
    },
    {
      "id": "B:243",
      "chain": "B",
      "resseq": 243,
      "icode": "",
      "resname": "PHE",
      "hetflag": " ",
      "sasa": 0.0,
      "atoms": [
        {
          "atom_index": 1727,
          "name": "N",
          "element": "N",
          "coord": [
            4.131700038909912,
            3.8076000213623047,
            1.1365000009536743
          ]
        },
        {
          "atom_index": 1728,
          "name": "CA",
          "element": "C",
          "coord": [
            4.167099952697754,
            3.7067999839782715,
            1.2347999811172485
          ]
        },
        {
          "atom_index": 1729,
          "name": "C",
          "element": "C",
          "coord": [
            4.05049991607666,
            3.6796000003814697,
            1.3269000053405762
          ]
        },
        {
          "atom_index": 1730,
          "name": "O",
          "element": "O",
          "coord": [
            3.9755001068115234,
            3.773099899291992,
            1.3598999977111816
          ]
        },
        {
          "atom_index": 1731,
          "name": "CB",
          "element": "C",
          "coord": [
            4.29040002822876,
            3.749500036239624,
            1.3151999711990356
          ]
        },
        {
          "atom_index": 1732,
          "name": "CG",
          "element": "C",
          "coord": [
            4.414000034332275,
            3.763200044631958,
            1.2300000190734863
          ]
        },
        {
          "atom_index": 1733,
          "name": "CD1",
          "element": "C",
          "coord": [
            4.492700099945068,
            3.6507999897003174,
            1.1990000009536743
          ]
        },
        {
          "atom_index": 1734,
          "name": "CD2",
          "element": "C",
          "coord": [
            4.446599960327148,
            3.885499954223633,
            1.1734000444412231
          ]
        },
        {
          "atom_index": 1735,
          "name": "CE1",
          "element": "C",
          "coord": [
            4.605400085449219,
            3.6630001068115234,
            1.1181000471115112
          ]
        },
        {
          "atom_index": 1736,
          "name": "CE2",
          "element": "C",
          "coord": [
            4.560299873352051,
            3.8982999324798584,
            1.0924999713897705
          ]
        },
        {
          "atom_index": 1737,
          "name": "CZ",
          "element": "C",
          "coord": [
            4.639100074768066,
            3.7881999015808105,
            1.0652999877929688
          ]
        }
      ]
    },
    {
      "id": "B:244",
      "chain": "B",
      "resseq": 244,
      "icode": "",
      "resname": "PRO",
      "hetflag": " ",
      "sasa": 0.0,
      "atoms": [
        {
          "atom_index": 1738,
          "name": "N",
          "element": "N",
          "coord": [
            4.036499977111816,
            3.5522000789642334,
            1.3698999881744385
          ]
        },
        {
          "atom_index": 1739,
          "name": "CA",
          "element": "C",
          "coord": [
            3.9305999279022217,
            3.508500099182129,
            1.4589999914169312
          ]
        },
        {
          "atom_index": 1740,
          "name": "C",
          "element": "C",
          "coord": [
            3.9635000228881836,
            3.5527000427246094,
            1.6050000190734863
          ]
        },
        {
          "atom_index": 1741,
          "name": "O",
          "element": "O",
          "coord": [
            4.0782999992370605,
            3.5957999229431152,
            1.6327999830245972
          ]
        },
        {
          "atom_index": 1742,
          "name": "CB",
          "element": "C",
          "coord": [
            3.935699939727783,
            3.3561999797821045,
            1.4424999952316284
          ]
        },
        {
          "atom_index": 1743,
          "name": "CG",
          "element": "C",
          "coord": [
            4.082200050354004,
            3.328900098800659,
            1.426300048828125
          ]
        },
        {
          "atom_index": 1744,
          "name": "CD",
          "element": "C",
          "coord": [
            4.129199981689453,
            3.440700054168701,
            1.3365000486373901
          ]
        }
      ]
    },
    {
      "id": "B:245",
      "chain": "B",
      "resseq": 245,
      "icode": "",
      "resname": "PRO",
      "hetflag": " ",
      "sasa": 0.0,
      "atoms": [
        {
          "atom_index": 1745,
          "name": "N",
          "element": "N",
          "coord": [
            3.8626999855041504,
            3.5453999042510986,
            1.6967999935150146
          ]
        },
        {
          "atom_index": 1746,
          "name": "CA",
          "element": "C",
          "coord": [
            3.884500026702881,
            3.57450008392334,
            1.8387999534606934
          ]
        },
        {
          "atom_index": 1747,
          "name": "C",
          "element": "C",
          "coord": [
            3.9674999713897705,
            3.464400053024292,
            1.895400047302246
          ]
        },
        {
          "atom_index": 1748,
          "name": "O",
          "element": "O",
          "coord": [
            3.977299928665161,
            3.3589000701904297,
            1.8329999446868896
          ]
        },
        {
          "atom_index": 1749,
          "name": "CB",
          "element": "C",
          "coord": [
            3.746500015258789,
            3.561800003051758,
            1.9012000560760498
          ]
        },
        {
          "atom_index": 1750,
          "name": "CG",
          "element": "C",
          "coord": [
            3.6494998931884766,
            3.551500082015991,
            1.784000039100647
          ]
        },
        {
          "atom_index": 1751,
          "name": "CD",
          "element": "C",
          "coord": [
            3.7230000495910645,
            3.5055999755859375,
            1.6675000190734863
          ]
        }
      ]
    },
    {
      "id": "B:246",
      "chain": "B",
      "resseq": 246,
      "icode": "",
      "resname": "LYS",
      "hetflag": " ",
      "sasa": 0.0,
      "atoms": [
        {
          "atom_index": 1752,
          "name": "N",
          "element": "N",
          "coord": [
            4.027100086212158,
            3.4876999855041504,
            2.0116000175476074
          ]
        },
        {
          "atom_index": 1753,
          "name": "CA",
          "element": "C",
          "coord": [
            4.0970001220703125,
            3.3808000087738037,
            2.0829999446868896
          ]
        },
        {
          "atom_index": 1754,
          "name": "C",
          "element": "C",
          "coord": [
            3.996799945831299,
            3.2809998989105225,
            2.138200044631958
          ]
        },
        {
          "atom_index": 1755,
          "name": "O",
          "element": "O",
          "coord": [
            3.8887999057769775,
            3.3213000297546387,
            2.184299945831299
          ]
        },
        {
          "atom_index": 1756,
          "name": "CB",
          "element": "C",
          "coord": [
            4.178999900817871,
            3.4402999877929688,
            2.197999954223633
          ]
        },
        {
          "atom_index": 1757,
          "name": "CG",
          "element": "C",
          "coord": [
            4.289899826049805,
            3.5306999683380127,
            2.151400089263916
          ]
        },
        {
          "atom_index": 1758,
          "name": "CD",
          "element": "C",
          "coord": [
            4.398099899291992,
            3.4489998817443848,
            2.075900077819824
          ]
        },
        {
          "atom_index": 1759,
          "name": "CE",
          "element": "C",
          "coord": [
            4.514599800109863,
            3.5360000133514404,
            2.0278000831604004
          ]
        },
        {
          "atom_index": 1760,
          "name": "NZ",
          "element": "N",
          "coord": [
            4.47189998626709,
            3.6489999294281006,
            1.9424999952316284
          ]
        }
      ]
    },
    {
      "id": "B:247",
      "chain": "B",
      "resseq": 247,
      "icode": "",
      "resname": "PRO",
      "hetflag": " ",
      "sasa": 0.0,
      "atoms": [
        {
          "atom_index": 1761,
          "name": "N",
          "element": "N",
          "coord": [
            4.028500080108643,
            3.149899959564209,
            2.13070011138916
          ]
        },
        {
          "atom_index": 1762,
          "name": "CA",
          "element": "C",
          "coord": [
            3.938199996948242,
            3.048099994659424,
            2.1919000148773193
          ]
        },
        {
          "atom_index": 1763,
          "name": "C",
          "element": "C",
          "coord": [
            3.8854000568389893,
            3.0806000232696533,
            2.33270001411438
          ]
        },
        {
          "atom_index": 1764,
          "name": "O",
          "element": "O",
          "coord": [
            3.7641000747680664,
            3.0757999420166016,
            2.3534998893737793
          ]
        },
        {
          "atom_index": 1765,
          "name": "CB",
          "element": "C",
          "coord": [
            4.02209997177124,
            2.9207000732421875,
            2.1902999877929688
          ]
        },
        {
          "atom_index": 1766,
          "name": "CG",
          "element": "C",
          "coord": [
            4.109899997711182,
            2.9388999938964844,
            2.0590999126434326
          ]
        },
        {
          "atom_index": 1767,
          "name": "CD",
          "element": "C",
          "coord": [
            4.142199993133545,
            3.0887999534606934,
            2.0573999881744385
          ]
        }
      ]
    },
    {
      "id": "B:248",
      "chain": "B",
      "resseq": 248,
      "icode": "",
      "resname": "LYS",
      "hetflag": " ",
      "sasa": 0.0,
      "atoms": [
        {
          "atom_index": 1768,
          "name": "N",
          "element": "N",
          "coord": [
            3.97379994392395,
            3.119800090789795,
            2.424499988555908
          ]
        },
        {
          "atom_index": 1769,
          "name": "CA",
          "element": "C",
          "coord": [
            3.937299966812134,
            3.155600070953369,
            2.563699960708618
          ]
        },
        {
          "atom_index": 1770,
          "name": "C",
          "element": "C",
          "coord": [
            3.8292999267578125,
            3.266700029373169,
            2.57069993019104
          ]
        },
        {
          "atom_index": 1771,
          "name": "O",
          "element": "O",
          "coord": [
            3.7360000610351562,
            3.260200023651123,
            2.6491000652313232
          ]
        },
        {
          "atom_index": 1772,
          "name": "CB",
          "element": "C",
          "coord": [
            4.064199924468994,
            3.197200059890747,
            2.639899969100952
          ]
        },
        {
          "atom_index": 1773,
          "name": "CG",
          "element": "C",
          "coord": [
            4.056399822235107,
            3.197700023651123,
            2.7904999256134033
          ]
        },
        {
          "atom_index": 1774,
          "name": "CD",
          "element": "C",
          "coord": [
            4.196499824523926,
            3.2132999897003174,
            2.8533999919891357
          ]
        },
        {
          "atom_index": 1775,
          "name": "CE",
          "element": "C",
          "coord": [
            4.186800003051758,
            3.225600004196167,
            3.0037999153137207
          ]
        },
        {
          "atom_index": 1776,
          "name": "NZ",
          "element": "N",
          "coord": [
            4.319200038909912,
            3.232300043106079,
            3.0713999271392822
          ]
        }
      ]
    },
    {
      "id": "B:249",
      "chain": "B",
      "resseq": 249,
      "icode": "",
      "resname": "ASP",
      "hetflag": " ",
      "sasa": 0.0,
      "atoms": [
        {
          "atom_index": 1777,
          "name": "N",
          "element": "N",
          "coord": [
            3.842099905014038,
            3.36680006980896,
            2.484299898147583
          ]
        },
        {
          "atom_index": 1778,
          "name": "CA",
          "element": "C",
          "coord": [
            3.7567999362945557,
            3.484999895095825,
            2.4835000038146973
          ]
        },
        {
          "atom_index": 1779,
          "name": "C",
          "element": "C",
          "coord": [
            3.6117000579833984,
            3.4572999477386475,
            2.4400999546051025
          ]
        },
        {
          "atom_index": 1780,
          "name": "O",
          "element": "O",
          "coord": [
            3.523400068283081,
            3.530400037765503,
            2.4814999103546143
          ]
        },
        {
          "atom_index": 1781,
          "name": "CB",
          "element": "C",
          "coord": [
            3.8153998851776123,
            3.589400053024292,
            2.386899948120117
          ]
        },
        {
          "atom_index": 1782,
          "name": "CG",
          "element": "C",
          "coord": [
            3.947200059890747,
            3.648699998855591,
            2.435499906539917
          ]
        },
        {
          "atom_index": 1783,
          "name": "OD1",
          "element": "O",
          "coord": [
            3.9834001064300537,
            3.6233999729156494,
            2.5506999492645264
          ]
        },
        {
          "atom_index": 1784,
          "name": "OD2",
          "element": "O",
          "coord": [
            4.014699935913086,
            3.7200000286102295,
            2.358099937438965
          ]
        }
      ]
    },
    {
      "id": "B:250",
      "chain": "B",
      "resseq": 250,
      "icode": "",
      "resname": "THR",
      "hetflag": " ",
      "sasa": 0.0,
      "atoms": [
        {
          "atom_index": 1785,
          "name": "N",
          "element": "N",
          "coord": [
            3.5871999263763428,
            3.356100082397461,
            2.355299949645996
          ]
        },
        {
          "atom_index": 1786,
          "name": "CA",
          "element": "C",
          "coord": [
            3.4502999782562256,
            3.325000047683716,
            2.3101000785827637
          ]
        },
        {
          "atom_index": 1787,
          "name": "C",
          "element": "C",
          "coord": [
            3.375699996948242,
            3.2381999492645264,
            2.411900043487549
          ]
        },
        {
          "atom_index": 1788,
          "name": "O",
          "element": "O",
          "coord": [
            3.251800060272217,
            3.2325000762939453,
            2.4123001098632812
          ]
        },
        {
          "atom_index": 1789,
          "name": "CB",
          "element": "C",
          "coord": [
            3.449899911880493,
            3.2507998943328857,
            2.173099994659424
          ]
        },
        {
          "atom_index": 1790,
          "name": "OG1",
          "element": "O",
          "coord": [
            3.516700029373169,
            3.125499963760376,
            2.1900999546051025
          ]
        },
        {
          "atom_index": 1791,
          "name": "CG2",
          "element": "C",
          "coord": [
            3.5234999656677246,
            3.328700065612793,
            2.0636000633239746
          ]
        }
      ]
    },
    {
      "id": "B:251",
      "chain": "B",
      "resseq": 251,
      "icode": "",
      "resname": "LEU",
      "hetflag": " ",
      "sasa": 0.0,
      "atoms": [
        {
          "atom_index": 1792,
          "name": "N",
          "element": "N",
          "coord": [
            3.451200008392334,
            3.1740000247955322,
            2.5006000995635986
          ]
        },
        {
          "atom_index": 1793,
          "name": "CA",
          "element": "C",
          "coord": [
            3.3961000442504883,
            3.0732998847961426,
            2.5927000045776367
          ]
        },
        {
          "atom_index": 1794,
          "name": "C",
          "element": "C",
          "coord": [
            3.359499931335449,
            3.12280011177063,
            2.7321999073028564
          ]
        },
        {
          "atom_index": 1795,
          "name": "O",
          "element": "O",
          "coord": [
            3.298799991607666,
            3.048799991607666,
            2.809799909591675
          ]
        },
        {
          "atom_index": 1796,
          "name": "CB",
          "element": "C",
          "coord": [
            3.4948999881744385,
            2.9567999839782715,
            2.6066999435424805
          ]
        },
        {
          "atom_index": 1797,
          "name": "CG",
          "element": "C",
          "coord": [
            3.5292000770568848,
            2.89520001411438,
            2.4718000888824463
          ]
        },
        {
          "atom_index": 1798,
          "name": "CD1",
          "element": "C",
          "coord": [
            3.6384999752044678,
            2.7962000370025635,
            2.4899001121520996
          ]
        },
        {
          "atom_index": 1799,
          "name": "CD2",
          "element": "C",
          "coord": [
            3.4028000831604004,
            2.8310000896453857,
            2.4077000617980957
          ]
        }
      ]
    },
    {
      "id": "B:252",
      "chain": "B",
      "resseq": 252,
      "icode": "",
      "resname": "MET",
      "hetflag": " ",
      "sasa": 0.0,
      "atoms": [
        {
          "atom_index": 1800,
          "name": "N",
          "element": "N",
          "coord": [
            3.398900032043457,
            3.245800018310547,
            2.7634999752044678
          ]
        },
        {
          "atom_index": 1801,
          "name": "CA",
          "element": "C",
          "coord": [
            3.3803000450134277,
            3.3027000427246094,
            2.896899938583374
          ]
        },
        {
          "atom_index": 1802,
          "name": "C",
          "element": "C",
          "coord": [
            3.3092000484466553,
            3.4375,
            2.88100004196167
          ]
        },
        {
          "atom_index": 1803,
          "name": "O",
          "element": "O",
          "coord": [
            3.3636999130249023,
            3.527899980545044,
            2.8192999362945557
          ]
        },
        {
          "atom_index": 1804,
          "name": "CB",
          "element": "C",
          "coord": [
            3.516700029373169,
            3.3206000328063965,
            2.9667000770568848
          ]
        },
        {
          "atom_index": 1805,
          "name": "CG",
          "element": "C",
          "coord": [
            3.586199998855591,
            3.1935999393463135,
            3.021399974822998
          ]
        },
        {
          "atom_index": 1806,
          "name": "SD",
          "element": "S",
          "coord": [
            3.738100051879883,
            3.238100051879883,
            3.118299961090088
          ]
        },
        {
          "atom_index": 1807,
          "name": "CE",
          "element": "C",
          "coord": [
            3.7999000549316406,
            3.076200008392334,
            3.1651999950408936
          ]
        }
      ]
    },
    {
      "id": "B:253",
      "chain": "B",
      "resseq": 253,
      "icode": "",
      "resname": "ILE",
      "hetflag": " ",
      "sasa": 3.0952775478363037,
      "atoms": [
        {
          "atom_index": 1808,
          "name": "N",
          "element": "N",
          "coord": [
            3.189199924468994,
            3.4519999027252197,
            2.9384000301361084
          ]
        },
        {
          "atom_index": 1809,
          "name": "CA",
          "element": "C",
          "coord": [
            3.1029999256134033,
            3.5692999362945557,
            2.910799980163574
          ]
        },
        {
          "atom_index": 1810,
          "name": "C",
          "element": "C",
          "coord": [
            3.1642000675201416,
            3.7046000957489014,
            2.95169997215271
          ]
        },
        {
          "atom_index": 1811,
          "name": "O",
          "element": "O",
          "coord": [
            3.131200075149536,
            3.8118999004364014,
            2.895400047302246
          ]
        },
        {
          "atom_index": 1812,
          "name": "CB",
          "element": "C",
          "coord": [
            2.9647998809814453,
            3.555000066757202,
            2.975800037384033
          ]
        },
        {
          "atom_index": 1813,
          "name": "CG1",
          "element": "C",
          "coord": [
            2.8636999130249023,
            3.644700050354004,
            2.9049999713897705
          ]
        },
        {
          "atom_index": 1814,
          "name": "CG2",
          "element": "C",
          "coord": [
            2.969099998474121,
            3.5882999897003174,
            3.124799966812134
          ]
        },
        {
          "atom_index": 1815,
          "name": "CD1",
          "element": "C",
          "coord": [
            2.8331000804901123,
            3.599600076675415,
            2.759500026702881
          ]
        }
      ]
    },
    {
      "id": "B:254",
      "chain": "B",
      "resseq": 254,
      "icode": "",
      "resname": "SER",
      "hetflag": " ",
      "sasa": 3.494131565093994,
      "atoms": [
        {
          "atom_index": 1816,
          "name": "N",
          "element": "N",
          "coord": [
            3.2551000118255615,
            3.697700023651123,
            3.047600030899048
          ]
        },
        {
          "atom_index": 1817,
          "name": "CA",
          "element": "C",
          "coord": [
            3.3203001022338867,
            3.8159000873565674,
            3.103300094604492
          ]
        },
        {
          "atom_index": 1818,
          "name": "C",
          "element": "C",
          "coord": [
            3.440500020980835,
            3.860300064086914,
            3.0185000896453857
          ]
        },
        {
          "atom_index": 1819,
          "name": "O",
          "element": "O",
          "coord": [
            3.498699903488159,
            3.96560001373291,
            3.043299913406372
          ]
        },
        {
          "atom_index": 1820,
          "name": "CB",
          "element": "C",
          "coord": [
            3.368799924850464,
            3.779900074005127,
            3.2421000003814697
          ]
        },
        {
          "atom_index": 1821,
          "name": "OG",
          "element": "O",
          "coord": [
            3.4458999633789062,
            3.6607000827789307,
            3.231100082397461
          ]
        }
      ]
    },
    {
      "id": "B:255",
      "chain": "B",
      "resseq": 255,
      "icode": "",
      "resname": "ARG",
      "hetflag": " ",
      "sasa": 0.3798224627971649,
      "atoms": [
        {
          "atom_index": 1822,
          "name": "N",
          "element": "N",
          "coord": [
            3.479599952697754,
            3.7788000106811523,
            2.9205000400543213
          ]
        },
        {
          "atom_index": 1823,
          "name": "CA",
          "element": "C",
          "coord": [
            3.5940001010894775,
            3.811300039291382,
            2.8369998931884766
          ]
        },
        {
          "atom_index": 1824,
          "name": "C",
          "element": "C",
          "coord": [
            3.5429000854492188,
            3.881200075149536,
            2.7105000019073486
          ]
        },
        {
          "atom_index": 1825,
          "name": "O",
          "element": "O",
          "coord": [
            3.4217000007629395,
            3.8821001052856445,
            2.6840999126434326
          ]
        },
        {
          "atom_index": 1826,
          "name": "CB",
          "element": "C",
          "coord": [
            3.6754000186920166,
            3.684499979019165,
            2.805799961090088
          ]
        },
        {
          "atom_index": 1827,
          "name": "CG",
          "element": "C",
          "coord": [
            3.7567999362945557,
            3.6377999782562256,
            2.926500082015991
          ]
        },
        {
          "atom_index": 1828,
          "name": "CD",
          "element": "C",
          "coord": [
            3.853600025177002,
            3.526099920272827,
            2.890399932861328
          ]
        },
        {
          "atom_index": 1829,
          "name": "NE",
          "element": "N",
          "coord": [
            3.9623000621795654,
            3.5694000720977783,
            2.8017001152038574
          ]
        },
        {
          "atom_index": 1830,
          "name": "CZ",
          "element": "C",
          "coord": [
            4.081399917602539,
            3.611999988555908,
            2.843899965286255
          ]
        },
        {
          "atom_index": 1831,
          "name": "NH1",
          "element": "N",
          "coord": [
            4.106800079345703,
            3.6210999488830566,
            2.9742000102996826
          ]
        },
        {
          "atom_index": 1832,
          "name": "NH2",
          "element": "N",
          "coord": [
            4.175600051879883,
            3.6461000442504883,
            2.755500078201294
          ]
        }
      ]
    },
    {
      "id": "B:256",
      "chain": "B",
      "resseq": 256,
      "icode": "",
      "resname": "THR",
      "hetflag": " ",
      "sasa": 0.2522388696670532,
      "atoms": [
        {
          "atom_index": 1833,
          "name": "N",
          "element": "N",
          "coord": [
            3.634500026702881,
            3.9403998851776123,
            2.6340999603271484
          ]
        },
        {
          "atom_index": 1834,
          "name": "CA",
          "element": "C",
          "coord": [
            3.594399929046631,
            4.021900177001953,
            2.5179998874664307
          ]
        },
        {
          "atom_index": 1835,
          "name": "C",
          "element": "C",
          "coord": [
            3.6442999839782715,
            3.9628000259399414,
            2.385200023651123
          ]
        },
        {
          "atom_index": 1836,
          "name": "O",
          "element": "O",
          "coord": [
            3.759999990463257,
            3.9883999824523926,
            2.3431999683380127
          ]
        },
        {
          "atom_index": 1837,
          "name": "CB",
          "element": "C",
          "coord": [
            3.635999917984009,
            4.173799991607666,
            2.5385000705718994
          ]
        },
        {
          "atom_index": 1838,
          "name": "OG1",
          "element": "O",
          "coord": [
            3.5780999660491943,
            4.222099781036377,
            2.6605000495910645
          ]
        },
        {
          "atom_index": 1839,
          "name": "CG2",
          "element": "C",
          "coord": [
            3.587100028991699,
            4.260499954223633,
            2.425600051879883
          ]
        }
      ]
    },
    {
      "id": "B:257",
      "chain": "B",
      "resseq": 257,
      "icode": "",
      "resname": "PRO",
      "hetflag": " ",
      "sasa": 0.0,
      "atoms": [
        {
          "atom_index": 1840,
          "name": "N",
          "element": "N",
          "coord": [
            3.5594000816345215,
            3.882499933242798,
            2.3173000812530518
          ]
        },
        {
          "atom_index": 1841,
          "name": "CA",
          "element": "C",
          "coord": [
            3.614000082015991,
            3.8261001110076904,
            2.191699981689453
          ]
        },
        {
          "atom_index": 1842,
          "name": "C",
          "element": "C",
          "coord": [
            3.6085000038146973,
            3.9279000759124756,
            2.078700065612793
          ]
        },
        {
          "atom_index": 1843,
          "name": "O",
          "element": "O",
          "coord": [
            3.5114998817443848,
            4.005199909210205,
            2.06850004196167
          ]
        },
        {
          "atom_index": 1844,
          "name": "CB",
          "element": "C",
          "coord": [
            3.523200035095215,
            3.7065999507904053,
            2.1630001068115234
          ]
        },
        {
          "atom_index": 1845,
          "name": "CG",
          "element": "C",
          "coord": [
            3.3905999660491943,
            3.74429988861084,
            2.2279000282287598
          ]
        },
        {
          "atom_index": 1846,
          "name": "CD",
          "element": "C",
          "coord": [
            3.420099973678589,
            3.839600086212158,
            2.3427999019622803
          ]
        }
      ]
    },
    {
      "id": "B:258",
      "chain": "B",
      "resseq": 258,
      "icode": "",
      "resname": "GLU",
      "hetflag": " ",
      "sasa": 0.0,
      "atoms": [
        {
          "atom_index": 1847,
          "name": "N",
          "element": "N",
          "coord": [
            3.7111001014709473,
            3.926100015640259,
            1.9946999549865723
          ]
        },
        {
          "atom_index": 1848,
          "name": "CA",
          "element": "C",
          "coord": [
            3.7263998985290527,
            4.024700164794922,
            1.8869999647140503
          ]
        },
        {
          "atom_index": 1849,
          "name": "C",
          "element": "C",
          "coord": [
            3.7636001110076904,
            3.9583001136779785,
            1.7584999799728394
          ]
        },
        {
          "atom_index": 1850,
          "name": "O",
          "element": "O",
          "coord": [
            3.851099967956543,
            3.87280011177063,
            1.75600004196167
          ]
        },
        {
          "atom_index": 1851,
          "name": "CB",
          "element": "C",
          "coord": [
            3.8394999504089355,
            4.124000072479248,
            1.9170000553131104
          ]
        },
        {
          "atom_index": 1852,
          "name": "CG",
          "element": "C",
          "coord": [
            3.8141000270843506,
            4.212399959564209,
            2.036099910736084
          ]
        },
        {
          "atom_index": 1853,
          "name": "CD",
          "element": "C",
          "coord": [
            3.9407999515533447,
            4.276199817657471,
            2.0924999713897705
          ]
        },
        {
          "atom_index": 1854,
          "name": "OE1",
          "element": "O",
          "coord": [
            3.9240000247955322,
            4.368599891662598,
            2.1731998920440674
          ]
        },
        {
          "atom_index": 1855,
          "name": "OE2",
          "element": "O",
          "coord": [
            4.0553998947143555,
            4.2368998527526855,
            2.055999994277954
          ]
        }
      ]
    },
    {
      "id": "B:259",
      "chain": "B",
      "resseq": 259,
      "icode": "",
      "resname": "VAL",
      "hetflag": " ",
      "sasa": 0.0,
      "atoms": [
        {
          "atom_index": 1856,
          "name": "N",
          "element": "N",
          "coord": [
            3.702500104904175,
            4.00439977645874,
            1.6504000425338745
          ]
        },
        {
          "atom_index": 1857,
          "name": "CA",
          "element": "C",
          "coord": [
            3.7553000450134277,
            3.9798998832702637,
            1.5161000490188599
          ]
        },
        {
          "atom_index": 1858,
          "name": "C",
          "element": "C",
          "coord": [
            3.8375000953674316,
            4.104899883270264,
            1.4707000255584717
          ]
        },
        {
          "atom_index": 1859,
          "name": "O",
          "element": "O",
          "coord": [
            3.7964000701904297,
            4.220200061798096,
            1.4909000396728516
          ]
        },
        {
          "atom_index": 1860,
          "name": "CB",
          "element": "C",
          "coord": [
            3.641200065612793,
            3.945199966430664,
            1.4199999570846558
          ]
        },
        {
          "atom_index": 1861,
          "name": "CG1",
          "element": "C",
          "coord": [
            3.6923000812530518,
            3.92930006980896,
            1.2740999460220337
          ]
        },
        {
          "atom_index": 1862,
          "name": "CG2",
          "element": "C",
          "coord": [
            3.5771000385284424,
            3.8152999877929688,
            1.4637999534606934
          ]
        }
      ]
    },
    {
      "id": "B:260",
      "chain": "B",
      "resseq": 260,
      "icode": "",
      "resname": "THR",
      "hetflag": " ",
      "sasa": 0.0,
      "atoms": [
        {
          "atom_index": 1863,
          "name": "N",
          "element": "N",
          "coord": [
            3.9546000957489014,
            4.079400062561035,
            1.4129999876022339
          ]
        },
        {
          "atom_index": 1864,
          "name": "CA",
          "element": "C",
          "coord": [
            4.054699897766113,
            4.182700157165527,
            1.3866000175476074
          ]
        },
        {
          "atom_index": 1865,
          "name": "C",
          "element": "C",
          "coord": [
            4.083600044250488,
            4.184500217437744,
            1.2367000579833984
          ]
        },
        {
          "atom_index": 1866,
          "name": "O",
          "element": "O",
          "coord": [
            4.12939977645874,
            4.0854997634887695,
            1.1791000366210938
          ]
        },
        {
          "atom_index": 1867,
          "name": "CB",
          "element": "C",
          "coord": [
            4.186399936676025,
            4.155300140380859,
            1.464400053024292
          ]
        },
        {
          "atom_index": 1868,
          "name": "OG1",
          "element": "O",
          "coord": [
            4.153600215911865,
            4.1296000480651855,
            1.6004999876022339
          ]
        },
        {
          "atom_index": 1869,
          "name": "CG2",
          "element": "C",
          "coord": [
            4.281899929046631,
            4.2754998207092285,
            1.4603999853134155
          ]
        }
      ]
    },
    {
      "id": "B:261",
      "chain": "B",
      "resseq": 261,
      "icode": "",
      "resname": "CYS",
      "hetflag": " ",
      "sasa": 0.0,
      "atoms": [
        {
          "atom_index": 1870,
          "name": "N",
          "element": "N",
          "coord": [
            4.056600093841553,
            4.298299789428711,
            1.1756999492645264
          ]
        },
        {
          "atom_index": 1871,
          "name": "CA",
          "element": "C",
          "coord": [
            4.0854997634887695,
            4.318600177764893,
            1.0356999635696411
          ]
        },
        {
          "atom_index": 1872,
          "name": "C",
          "element": "C",
          "coord": [
            4.212699890136719,
            4.400899887084961,
            1.0210000276565552
          ]
        },
        {
          "atom_index": 1873,
          "name": "O",
          "element": "O",
          "coord": [
            4.211599826812744,
            4.518899917602539,
            1.0530999898910522
          ]
        },
        {
          "atom_index": 1874,
          "name": "CB",
          "element": "C",
          "coord": [
            3.9686999320983887,
            4.394000053405762,
            0.9700999855995178
          ]
        },
        {
          "atom_index": 1875,
          "name": "SG",
          "element": "S",
          "coord": [
            3.9742000102996826,
            4.391200065612793,
            0.7903000116348267
          ]
        }
      ]
    },
    {
      "id": "B:262",
      "chain": "B",
      "resseq": 262,
      "icode": "",
      "resname": "VAL",
      "hetflag": " ",
      "sasa": 0.0,
      "atoms": [
        {
          "atom_index": 1876,
          "name": "N",
          "element": "N",
          "coord": [
            4.319900035858154,
            4.3383002281188965,
            0.9724000096321106
          ]
        },
        {
          "atom_index": 1877,
          "name": "CA",
          "element": "C",
          "coord": [
            4.45389986038208,
            4.396900177001953,
            0.9685999751091003
          ]
        },
        {
          "atom_index": 1878,
          "name": "C",
          "element": "C",
          "coord": [
            4.486299991607666,
            4.432300090789795,
            0.8233000040054321
          ]
        },
        {
          "atom_index": 1879,
          "name": "O",
          "element": "O",
          "coord": [
            4.478300094604492,
            4.348400115966797,
            0.73580002784729
          ]
        },
        {
          "atom_index": 1880,
          "name": "CB",
          "element": "C",
          "coord": [
            4.5619001388549805,
            4.298799991607666,
            1.0234999656677246
          ]
        },
        {
          "atom_index": 1881,
          "name": "CG1",
          "element": "C",
          "coord": [
            4.705399990081787,
            4.351900100708008,
            1.0016000270843506
          ]
        },
        {
          "atom_index": 1882,
          "name": "CG2",
          "element": "C",
          "coord": [
            4.538899898529053,
            4.268400192260742,
            1.169100046157837
          ]
        }
      ]
    },
    {
      "id": "B:263",
      "chain": "B",
      "resseq": 263,
      "icode": "",
      "resname": "VAL",
      "hetflag": " ",
      "sasa": 0.0,
      "atoms": [
        {
          "atom_index": 1883,
          "name": "N",
          "element": "N",
          "coord": [
            4.521999835968018,
            4.557600021362305,
            0.7991999983787537
          ]
        },
        {
          "atom_index": 1884,
          "name": "CA",
          "element": "C",
          "coord": [
            4.559299945831299,
            4.60230016708374,
            0.6650000214576721
          ]
        },
        {
          "atom_index": 1885,
          "name": "C",
          "element": "C",
          "coord": [
            4.709799766540527,
            4.63129997253418,
            0.6678000092506409
          ]
        },
        {
          "atom_index": 1886,
          "name": "O",
          "element": "O",
          "coord": [
            4.756100177764893,
            4.713500022888184,
            0.7491999864578247
          ]
        },
        {
          "atom_index": 1887,
          "name": "CB",
          "element": "C",
          "coord": [
            4.476900100708008,
            4.729800224304199,
            0.6177999973297119
          ]
        },
        {
          "atom_index": 1888,
          "name": "CG1",
          "element": "C",
          "coord": [
            4.500800132751465,
            4.761499881744385,
            0.4699999988079071
          ]
        },
        {
          "atom_index": 1889,
          "name": "CG2",
          "element": "C",
          "coord": [
            4.3277997970581055,
            4.711400032043457,
            0.6420999765396118
          ]
        }
      ]
    },
    {
      "id": "B:264",
      "chain": "B",
      "resseq": 264,
      "icode": "",
      "resname": "VAL",
      "hetflag": " ",
      "sasa": 0.0,
      "atoms": [
        {
          "atom_index": 1890,
          "name": "N",
          "element": "N",
          "coord": [
            4.785099983215332,
            4.560800075531006,
            0.5831999778747559
          ]
        },
        {
          "atom_index": 1891,
          "name": "CA",
          "element": "C",
          "coord": [
            4.928800106048584,
            4.587900161743164,
            0.5656999945640564
          ]
        },
        {
          "atom_index": 1892,
          "name": "C",
          "element": "C",
          "coord": [
            4.953499794006348,
            4.655900001525879,
            0.42989999055862427
          ]
        },
        {
          "atom_index": 1893,
          "name": "O",
          "element": "O",
          "coord": [
            4.860899925231934,
            4.666100025177002,
            0.34790000319480896
          ]
        },
        {
          "atom_index": 1894,
          "name": "CB",
          "element": "C",
          "coord": [
            5.021299839019775,
            4.46120023727417,
            0.5827999711036682
          ]
        },
        {
          "atom_index": 1895,
          "name": "CG1",
          "element": "C",
          "coord": [
            5.014900207519531,
            4.408699989318848,
            0.724399983882904
          ]
        },
        {
          "atom_index": 1896,
          "name": "CG2",
          "element": "C",
          "coord": [
            4.987400054931641,
            4.352200031280518,
            0.4823000133037567
          ]
        }
      ]
    },
    {
      "id": "B:265",
      "chain": "B",
      "resseq": 265,
      "icode": "",
      "resname": "ASP",
      "hetflag": " ",
      "sasa": 0.0,
      "atoms": [
        {
          "atom_index": 1897,
          "name": "N",
          "element": "N",
          "coord": [
            5.076399803161621,
            4.703499794006348,
            0.40869998931884766
          ]
        },
        {
          "atom_index": 1898,
          "name": "CA",
          "element": "C",
          "coord": [
            5.115799903869629,
            4.768099784851074,
            0.2831000089645386
          ]
        },
        {
          "atom_index": 1899,
          "name": "C",
          "element": "C",
          "coord": [
            5.026400089263916,
            4.884900093078613,
            0.23999999463558197
          ]
        },
        {
          "atom_index": 1900,
          "name": "O",
          "element": "O",
          "coord": [
            5.007500171661377,
            4.908899784088135,
            0.12020000070333481
          ]
        },
        {
          "atom_index": 1901,
          "name": "CB",
          "element": "C",
          "coord": [
            5.125999927520752,
            4.6656999588012695,
            0.16920000314712524
          ]
        },
        {
          "atom_index": 1902,
          "name": "CG",
          "element": "C",
          "coord": [
            5.23859977722168,
            4.565700054168701,
            0.18960000574588776
          ]
        },
        {
          "atom_index": 1903,
          "name": "OD1",
          "element": "O",
          "coord": [
            5.230100154876709,
            4.455900192260742,
            0.13040000200271606
          ]
        },
        {
          "atom_index": 1904,
          "name": "OD2",
          "element": "O",
          "coord": [
            5.335299968719482,
            4.5960001945495605,
            0.263700008392334
          ]
        }
      ]
    },
    {
      "id": "B:266",
      "chain": "B",
      "resseq": 266,
      "icode": "",
      "resname": "VAL",
      "hetflag": " ",
      "sasa": 0.0,
      "atoms": [
        {
          "atom_index": 1905,
          "name": "N",
          "element": "N",
          "coord": [
            4.9710001945495605,
            4.957900047302246,
            0.33649998903274536
          ]
        },
        {
          "atom_index": 1906,
          "name": "CA",
          "element": "C",
          "coord": [
            4.912600040435791,
            5.088799953460693,
            0.3050000071525574
          ]
        },
        {
          "atom_index": 1907,
          "name": "C",
          "element": "C",
          "coord": [
            5.029900074005127,
            5.187099933624268,
            0.287200003862381
          ]
        },
        {
          "atom_index": 1908,
          "name": "O",
          "element": "O",
          "coord": [
            5.122300148010254,
            5.189899921417236,
            0.3686999976634979
          ]
        },
        {
          "atom_index": 1909,
          "name": "CB",
          "element": "C",
          "coord": [
            4.800899982452393,
            5.132699966430664,
            0.40790000557899475
          ]
        },
        {
          "atom_index": 1910,
          "name": "CG1",
          "element": "C",
          "coord": [
            4.850200176239014,
            5.134900093078613,
            0.5516999959945679
          ]
        },
        {
          "atom_index": 1911,
          "name": "CG2",
          "element": "C",
          "coord": [
            4.741300106048584,
            5.266600131988525,
            0.3707999885082245
          ]
        }
      ]
    },
    {
      "id": "B:267",
      "chain": "B",
      "resseq": 267,
      "icode": "",
      "resname": "SER",
      "hetflag": " ",
      "sasa": 0.0,
      "atoms": [
        {
          "atom_index": 1912,
          "name": "N",
          "element": "N",
          "coord": [
            5.029200077056885,
            5.2621002197265625,
            0.1770000010728836
          ]
        },
        {
          "atom_index": 1913,
          "name": "CA",
          "element": "C",
          "coord": [
            5.144700050354004,
            5.34630012512207,
            0.1412999927997589
          ]
        },
        {
          "atom_index": 1914,
          "name": "C",
          "element": "C",
          "coord": [
            5.167799949645996,
            5.457699775695801,
            0.2433999925851822
          ]
        },
        {
          "atom_index": 1915,
          "name": "O",
          "element": "O",
          "coord": [
            5.078999996185303,
            5.48960018157959,
            0.32260000705718994
          ]
        },
        {
          "atom_index": 1916,
          "name": "CB",
          "element": "C",
          "coord": [
            5.130300045013428,
            5.4045000076293945,
            -0.00019999999494757503
          ]
        },
        {
          "atom_index": 1917,
          "name": "OG",
          "element": "O",
          "coord": [
            5.026700019836426,
            5.501100063323975,
            -0.007799999788403511
          ]
        }
      ]
    },
    {
      "id": "B:268",
      "chain": "B",
      "resseq": 268,
      "icode": "",
      "resname": "HIS",
      "hetflag": " ",
      "sasa": 0.9679638743400574,
      "atoms": [
        {
          "atom_index": 1918,
          "name": "N",
          "element": "N",
          "coord": [
            5.287199974060059,
            5.51609992980957,
            0.2425999939441681
          ]
        },
        {
          "atom_index": 1919,
          "name": "CA",
          "element": "C",
          "coord": [
            5.311999797821045,
            5.634900093078613,
            0.3246000111103058
          ]
        },
        {
          "atom_index": 1920,
          "name": "C",
          "element": "C",
          "coord": [
            5.223499774932861,
            5.754199981689453,
            0.28279998898506165
          ]
        },
        {
          "atom_index": 1921,
          "name": "O",
          "element": "O",
          "coord": [
            5.185699939727783,
            5.835400104522705,
            0.3677999973297119
          ]
        },
        {
          "atom_index": 1922,
          "name": "CB",
          "element": "C",
          "coord": [
            5.461599826812744,
            5.671899795532227,
            0.3231000006198883
          ]
        },
        {
          "atom_index": 1923,
          "name": "CG",
          "element": "C",
          "coord": [
            5.536099910736084,
            5.629499912261963,
            0.446399986743927
          ]
        },
        {
          "atom_index": 1924,
          "name": "ND1",
          "element": "N",
          "coord": [
            5.524899959564209,
            5.503200054168701,
            0.5012000203132629
          ]
        },
        {
          "atom_index": 1925,
          "name": "CD2",
          "element": "C",
          "coord": [
            5.623000144958496,
            5.697199821472168,
            0.5253000259399414
          ]
        },
        {
          "atom_index": 1926,
          "name": "CE1",
          "element": "C",
          "coord": [
            5.601200103759766,
            5.495200157165527,
            0.6089000105857849
          ]
        },
        {
          "atom_index": 1927,
          "name": "NE2",
          "element": "N",
          "coord": [
            5.6620001792907715,
            5.611499786376953,
            0.6256999969482422
          ]
        }
      ]
    },
    {
      "id": "B:269",
      "chain": "B",
      "resseq": 269,
      "icode": "",
      "resname": "GLU",
      "hetflag": " ",
      "sasa": 4.477239608764648,
      "atoms": [
        {
          "atom_index": 1928,
          "name": "N",
          "element": "N",
          "coord": [
            5.189700126647949,
            5.76230001449585,
            0.15330000221729279
          ]
        },
        {
          "atom_index": 1929,
          "name": "CA",
          "element": "C",
          "coord": [
            5.111299991607666,
            5.874100208282471,
            0.09520000219345093
          ]
        },
        {
          "atom_index": 1930,
          "name": "C",
          "element": "C",
          "coord": [
            4.963399887084961,
            5.8709001541137695,
            0.1331000030040741
          ]
        },
        {
          "atom_index": 1931,
          "name": "O",
          "element": "O",
          "coord": [
            4.902699947357178,
            5.975900173187256,
            0.15209999680519104
          ]
        },
        {
          "atom_index": 1932,
          "name": "CB",
          "element": "C",
          "coord": [
            5.117800235748291,
            5.874800205230713,
            -0.05810000002384186
          ]
        },
        {
          "atom_index": 1933,
          "name": "CG",
          "element": "C",
          "coord": [
            5.207799911499023,
            5.769199848175049,
            -0.12160000205039978
          ]
        },
        {
          "atom_index": 1934,
          "name": "CD",
          "element": "C",
          "coord": [
            5.337900161743164,
            5.826900005340576,
            -0.17329999804496765
          ]
        },
        {
          "atom_index": 1935,
          "name": "OE1",
          "element": "O",
          "coord": [
            5.40880012512207,
            5.7540998458862305,
            -0.24690000712871552
          ]
        },
        {
          "atom_index": 1936,
          "name": "OE2",
          "element": "O",
          "coord": [
            5.368199825286865,
            5.944699764251709,
            -0.14100000262260437
          ]
        }
      ]
    },
    {
      "id": "B:270",
      "chain": "B",
      "resseq": 270,
      "icode": "",
      "resname": "ASP",
      "hetflag": " ",
      "sasa": 0.0,
      "atoms": [
        {
          "atom_index": 1937,
          "name": "N",
          "element": "N",
          "coord": [
            4.9054999351501465,
            5.750199794769287,
            0.13930000364780426
          ]
        },
        {
          "atom_index": 1938,
          "name": "CA",
          "element": "C",
          "coord": [
            4.763500213623047,
            5.730299949645996,
            0.1754000037908554
          ]
        },
        {
          "atom_index": 1939,
          "name": "C",
          "element": "C",
          "coord": [
            4.745699882507324,
            5.63640022277832,
            0.2944999933242798
          ]
        },
        {
          "atom_index": 1940,
          "name": "O",
          "element": "O",
          "coord": [
            4.710400104522705,
            5.520100116729736,
            0.2752000093460083
          ]
        },
        {
          "atom_index": 1941,
          "name": "CB",
          "element": "C",
          "coord": [
            4.683599948883057,
            5.672100067138672,
            0.05779999867081642
          ]
        },
        {
          "atom_index": 1942,
          "name": "CG",
          "element": "C",
          "coord": [
            4.672999858856201,
            5.767300128936768,
            -0.05909999832510948
          ]
        },
        {
          "atom_index": 1943,
          "name": "OD1",
          "element": "O",
          "coord": [
            4.627799987792969,
            5.882699966430664,
            -0.04019999876618385
          ]
        },
        {
          "atom_index": 1944,
          "name": "OD2",
          "element": "O",
          "coord": [
            4.708700180053711,
            5.725100040435791,
            -0.17110000550746918
          ]
        }
      ]
    },
    {
      "id": "B:271",
      "chain": "B",
      "resseq": 271,
      "icode": "",
      "resname": "PRO",
      "hetflag": " ",
      "sasa": 0.0,
      "atoms": [
        {
          "atom_index": 1945,
          "name": "N",
          "element": "N",
          "coord": [
            4.770699977874756,
            5.685200214385986,
            0.41749998927116394
          ]
        },
        {
          "atom_index": 1946,
          "name": "CA",
          "element": "C",
          "coord": [
            4.744100093841553,
            5.5980000495910645,
            0.5318999886512756
          ]
        },
        {
          "atom_index": 1947,
          "name": "C",
          "element": "C",
          "coord": [
            4.594799995422363,
            5.585599899291992,
            0.565500020980835
          ]
        },
        {
          "atom_index": 1948,
          "name": "O",
          "element": "O",
          "coord": [
            4.558899879455566,
            5.500199794769287,
            0.6474999785423279
          ]
        },
        {
          "atom_index": 1949,
          "name": "CB",
          "element": "C",
          "coord": [
            4.820000171661377,
            5.665500164031982,
            0.6459000110626221
          ]
        },
        {
          "atom_index": 1950,
          "name": "CG",
          "element": "C",
          "coord": [
            4.822999954223633,
            5.809500217437744,
            0.6079999804496765
          ]
        },
        {
          "atom_index": 1951,
          "name": "CD",
          "element": "C",
          "coord": [
            4.824900150299072,
            5.816100120544434,
            0.45829999446868896
          ]
        }
      ]
    },
    {
      "id": "B:272",
      "chain": "B",
      "resseq": 272,
      "icode": "",
      "resname": "GLU",
      "hetflag": " ",
      "sasa": 3.38399338722229,
      "atoms": [
        {
          "atom_index": 1952,
          "name": "N",
          "element": "N",
          "coord": [
            4.511099815368652,
            5.669899940490723,
            0.5027999877929688
          ]
        },
        {
          "atom_index": 1953,
          "name": "CA",
          "element": "C",
          "coord": [
            4.364299774169922,
            5.668399810791016,
            0.5171999931335449
          ]
        },
        {
          "atom_index": 1954,
          "name": "C",
          "element": "C",
          "coord": [
            4.2982001304626465,
            5.537300109863281,
            0.46860000491142273
          ]
        },
        {
          "atom_index": 1955,
          "name": "O",
          "element": "O",
          "coord": [
            4.287399768829346,
            5.511300086975098,
            0.34769999980926514
          ]
        },
        {
          "atom_index": 1956,
          "name": "CB",
          "element": "C",
          "coord": [
            4.2993998527526855,
            5.786099910736084,
            0.44339999556541443
          ]
        },
        {
          "atom_index": 1957,
          "name": "CG",
          "element": "C",
          "coord": [
            4.342599868774414,
            5.92549991607666,
            0.4909000098705292
          ]
        },
        {
          "atom_index": 1958,
          "name": "CD",
          "element": "C",
          "coord": [
            4.46019983291626,
            5.983399868011475,
            0.41029998660087585
          ]
        },
        {
          "atom_index": 1959,
          "name": "OE1",
          "element": "O",
          "coord": [
            4.524099826812744,
            5.906400203704834,
            0.33379998803138733
          ]
        },
        {
          "atom_index": 1960,
          "name": "OE2",
          "element": "O",
          "coord": [
            4.487199783325195,
            6.107100009918213,
            0.42239999771118164
          ]
        }
      ]
    },
    {
      "id": "B:273",
      "chain": "B",
      "resseq": 273,
      "icode": "",
      "resname": "VAL",
      "hetflag": " ",
      "sasa": 0.0,
      "atoms": [
        {
          "atom_index": 1961,
          "name": "N",
          "element": "N",
          "coord": [
            4.252699851989746,
            5.456399917602539,
            0.5638999938964844
          ]
        },
        {
          "atom_index": 1962,
          "name": "CA",
          "element": "C",
          "coord": [
            4.1753997802734375,
            5.337800025939941,
            0.5311999917030334
          ]
        },
        {
          "atom_index": 1963,
          "name": "C",
          "element": "C",
          "coord": [
            4.037700176239014,
            5.338900089263916,
            0.6011999845504761
          ]
        },
        {
          "atom_index": 1964,
          "name": "O",
          "element": "O",
          "coord": [
            4.026100158691406,
            5.365900039672852,
            0.7228999733924866
          ]
        },
        {
          "atom_index": 1965,
          "name": "CB",
          "element": "C",
          "coord": [
            4.255099773406982,
            5.2052998542785645,
            0.5565999746322632
          ]
        },
        {
          "atom_index": 1966,
          "name": "CG1",
          "element": "C",
          "coord": [
            4.3958001136779785,
            5.214300155639648,
            0.4966999888420105
          ]
        },
        {
          "atom_index": 1967,
          "name": "CG2",
          "element": "C",
          "coord": [
            4.263500213623047,
            5.174900054931641,
            0.70169997215271
          ]
        }
      ]
    },
    {
      "id": "B:274",
      "chain": "B",
      "resseq": 274,
      "icode": "",
      "resname": "LYS",
      "hetflag": " ",
      "sasa": 3.3557121753692627,
      "atoms": [
        {
          "atom_index": 1968,
          "name": "N",
          "element": "N",
          "coord": [
            3.9349000453948975,
            5.311699867248535,
            0.5209000110626221
          ]
        },
        {
          "atom_index": 1969,
          "name": "CA",
          "element": "C",
          "coord": [
            3.796600103378296,
            5.3007001876831055,
            0.5672000050544739
          ]
        },
        {
          "atom_index": 1970,
          "name": "C",
          "element": "C",
          "coord": [
            3.760699987411499,
            5.152500152587891,
            0.5861999988555908
          ]
        },
        {
          "atom_index": 1971,
          "name": "O",
          "element": "O",
          "coord": [
            3.8041999340057373,
            5.067500114440918,
            0.5073999762535095
          ]
        },
        {
          "atom_index": 1972,
          "name": "CB",
          "element": "C",
          "coord": [
            3.703000068664551,
            5.367400169372559,
            0.46549999713897705
          ]
        },
        {
          "atom_index": 1973,
          "name": "CG",
          "element": "C",
          "coord": [
            3.5548999309539795,
            5.3379998207092285,
            0.48100000619888306
          ]
        },
        {
          "atom_index": 1974,
          "name": "CD",
          "element": "C",
          "coord": [
            3.475399971008301,
            5.429699897766113,
            0.3903000056743622
          ]
        },
        {
          "atom_index": 1975,
          "name": "CE",
          "element": "C",
          "coord": [
            3.328900098800659,
            5.392099857330322,
            0.38510000705718994
          ]
        },
        {
          "atom_index": 1976,
          "name": "NZ",
          "element": "N",
          "coord": [
            3.2604000568389893,
            5.479100227355957,
            0.28540000319480896
          ]
        }
      ]
    },
    {
      "id": "B:275",
      "chain": "B",
      "resseq": 275,
      "icode": "",
      "resname": "PHE",
      "hetflag": " ",
      "sasa": 0.0,
      "atoms": [
        {
          "atom_index": 1977,
          "name": "N",
          "element": "N",
          "coord": [
            3.682300090789795,
            5.123600006103516,
            0.6908000111579895
          ]
        },
        {
          "atom_index": 1978,
          "name": "CA",
          "element": "C",
          "coord": [
            3.637500047683716,
            4.9878997802734375,
            0.7246999740600586
          ]
        },
        {
          "atom_index": 1979,
          "name": "C",
          "element": "C",
          "coord": [
            3.4846999645233154,
            4.977200031280518,
            0.737500011920929
          ]
        },
        {
          "atom_index": 1980,
          "name": "O",
          "element": "O",
          "coord": [
            3.421999931335449,
            5.053599834442139,
            0.8126000165939331
          ]
        },
        {
          "atom_index": 1981,
          "name": "CB",
          "element": "C",
          "coord": [
            3.694999933242798,
            4.946800231933594,
            0.8590999841690063
          ]
        },
        {
          "atom_index": 1982,
          "name": "CG",
          "element": "C",
          "coord": [
            3.8417000770568848,
            4.928999900817871,
            0.8603000044822693
          ]
        },
        {
          "atom_index": 1983,
          "name": "CD1",
          "element": "C",
          "coord": [
            3.924799919128418,
            5.034800052642822,
            0.8931000232696533
          ]
        },
        {
          "atom_index": 1984,
          "name": "CD2",
          "element": "C",
          "coord": [
            3.897599935531616,
            4.804999828338623,
            0.8349999785423279
          ]
        },
        {
          "atom_index": 1985,
          "name": "CE1",
          "element": "C",
          "coord": [
            4.06279993057251,
            5.017300128936768,
            0.8988999724388123
          ]
        },
        {
          "atom_index": 1986,
          "name": "CE2",
          "element": "C",
          "coord": [
            4.035900115966797,
            4.786499977111816,
            0.8396999835968018
          ]
        },
        {
          "atom_index": 1987,
          "name": "CZ",
          "element": "C",
          "coord": [
            4.118599891662598,
            4.893499851226807,
            0.8715999722480774
          ]
        }
      ]
    },
    {
      "id": "B:276",
      "chain": "B",
      "resseq": 276,
      "icode": "",
      "resname": "ASN",
      "hetflag": " ",
      "sasa": 0.0,
      "atoms": [
        {
          "atom_index": 1988,
          "name": "N",
          "element": "N",
          "coord": [
            3.4249000549316406,
            4.883399963378906,
            0.6643000245094299
          ]
        },
        {
          "atom_index": 1989,
          "name": "CA",
          "element": "C",
          "coord": [
            3.2867000102996826,
            4.845799922943115,
            0.6901999711990356
          ]
        },
        {
          "atom_index": 1990,
          "name": "C",
          "element": "C",
          "coord": [
            3.282399892807007,
            4.700799942016602,
            0.7355999946594238
          ]
        },
        {
          "atom_index": 1991,
          "name": "O",
          "element": "O",
          "coord": [
            3.351900100708008,
            4.613399982452393,
            0.6815999746322632
          ]
        },
        {
          "atom_index": 1992,
          "name": "CB",
          "element": "C",
          "coord": [
            3.1939001083374023,
            4.86460018157959,
            0.5690000057220459
          ]
        },
        {
          "atom_index": 1993,
          "name": "CG",
          "element": "C",
          "coord": [
            3.1826000213623047,
            5.007900238037109,
            0.5246000289916992
          ]
        },
        {
          "atom_index": 1994,
          "name": "OD1",
          "element": "O",
          "coord": [
            3.262399911880493,
            5.053999900817871,
            0.44269999861717224
          ]
        },
        {
          "atom_index": 1995,
          "name": "ND2",
          "element": "N",
          "coord": [
            3.0810999870300293,
            5.07889986038208,
            0.574999988079071
          ]
        }
      ]
    },
    {
      "id": "B:277",
      "chain": "B",
      "resseq": 277,
      "icode": "",
      "resname": "TRP",
      "hetflag": " ",
      "sasa": 0.0,
      "atoms": [
        {
          "atom_index": 1996,
          "name": "N",
          "element": "N",
          "coord": [
            3.198199987411499,
            4.675000190734863,
            0.8342000246047974
          ]
        },
        {
          "atom_index": 1997,
          "name": "CA",
          "element": "C",
          "coord": [
            3.188699960708618,
            4.543600082397461,
            0.8939999938011169
          ]
        },
        {
          "atom_index": 1998,
          "name": "C",
          "element": "C",
          "coord": [
            3.0462000370025635,
            4.497099876403809,
            0.8824999928474426
          ]
        },
        {
          "atom_index": 1999,
          "name": "O",
          "element": "O",
          "coord": [
            2.9539999961853027,
            4.577099800109863,
            0.9031000137329102
          ]
        },
        {
          "atom_index": 2000,
          "name": "CB",
          "element": "C",
          "coord": [
            3.222899913787842,
            4.552499771118164,
            1.0418000221252441
          ]
        },
        {
          "atom_index": 2001,
          "name": "CG",
          "element": "C",
          "coord": [
            3.3661999702453613,
            4.563399791717529,
            1.0708999633789062
          ]
        },
        {
          "atom_index": 2002,
          "name": "CD1",
          "element": "C",
          "coord": [
            3.4405999183654785,
            4.679500102996826,
            1.0823999643325806
          ]
        },
        {
          "atom_index": 2003,
          "name": "CD2",
          "element": "C",
          "coord": [
            3.456899881362915,
            4.453999996185303,
            1.093999981880188
          ]
        },
        {
          "atom_index": 2004,
          "name": "NE1",
          "element": "N",
          "coord": [
            3.571700096130371,
            4.647600173950195,
            1.1146999597549438
          ]
        },
        {
          "atom_index": 2005,
          "name": "CE2",
          "element": "C",
          "coord": [
            3.5845000743865967,
            4.5106000900268555,
            1.12090003490448
          ]
        },
        {
          "atom_index": 2006,
          "name": "CE3",
          "element": "C",
          "coord": [
            3.4423000812530518,
            4.313899993896484,
            1.0937000513076782
          ]
        },
        {
          "atom_index": 2007,
          "name": "CZ2",
          "element": "C",
          "coord": [
            3.6963999271392822,
            4.432199954986572,
            1.1480000019073486
          ]
        },
        {
          "atom_index": 2008,
          "name": "CZ3",
          "element": "C",
          "coord": [
            3.5534000396728516,
            4.236000061035156,
            1.1207000017166138
          ]
        },
        {
          "atom_index": 2009,
          "name": "CH2",
          "element": "C",
          "coord": [
            3.6796000003814697,
            4.29580020904541,
            1.148900032043457
          ]
        }
      ]
    },
    {
      "id": "B:278",
      "chain": "B",
      "resseq": 278,
      "icode": "",
      "resname": "TYR",
      "hetflag": " ",
      "sasa": 0.0,
      "atoms": [
        {
          "atom_index": 2010,
          "name": "N",
          "element": "N",
          "coord": [
            3.029599905014038,
            4.3684000968933105,
            0.8507000207901001
          ]
        },
        {
          "atom_index": 2011,
          "name": "CA",
          "element": "C",
          "coord": [
            2.898400068283081,
            4.303699970245361,
            0.8398000001907349
          ]
        },
        {
          "atom_index": 2012,
          "name": "C",
          "element": "C",
          "coord": [
            2.892400026321411,
            4.1732001304626465,
            0.9179999828338623
          ]
        },
        {
          "atom_index": 2013,
          "name": "O",
          "element": "O",
          "coord": [
            2.9934000968933105,
            4.100900173187256,
            0.9280999898910522
          ]
        },
        {
          "atom_index": 2014,
          "name": "CB",
          "element": "C",
          "coord": [
            2.8640999794006348,
            4.2769999504089355,
            0.6927000284194946
          ]
        },
        {
          "atom_index": 2015,
          "name": "CG",
          "element": "C",
          "coord": [
            2.8863000869750977,
            4.39870023727417,
            0.6053000092506409
          ]
        },
        {
          "atom_index": 2016,
          "name": "CD1",
          "element": "C",
          "coord": [
            3.014899969100952,
            4.430799961090088,
            0.5584999918937683
          ]
        },
        {
          "atom_index": 2017,
          "name": "CD2",
          "element": "C",
          "coord": [
            2.780400037765503,
            4.482900142669678,
            0.570900022983551
          ]
        },
        {
          "atom_index": 2018,
          "name": "CE1",
          "element": "C",
          "coord": [
            3.0385000705718994,
            4.5447998046875,
            0.4779999852180481
          ]
        },
        {
          "atom_index": 2019,
          "name": "CE2",
          "element": "C",
          "coord": [
            2.8027000427246094,
            4.598800182342529,
            0.4896000027656555
          ]
        },
        {
          "atom_index": 2020,
          "name": "CZ",
          "element": "C",
          "coord": [
            2.9323999881744385,
            4.627799987792969,
            0.4438999891281128
          ]
        },
        {
          "atom_index": 2021,
          "name": "OH",
          "element": "O",
          "coord": [
            2.9560999870300293,
            4.738399982452393,
            0.3625999987125397
          ]
        }
      ]
    },
    {
      "id": "B:279",
      "chain": "B",
      "resseq": 279,
      "icode": "",
      "resname": "VAL",
      "hetflag": " ",
      "sasa": 0.0,
      "atoms": [
        {
          "atom_index": 2022,
          "name": "N",
          "element": "N",
          "coord": [
            2.7739999294281006,
            4.144700050354004,
            0.9729999899864197
          ]
        },
        {
          "atom_index": 2023,
          "name": "CA",
          "element": "C",
          "coord": [
            2.7486000061035156,
            4.0192999839782715,
            1.0462000370025635
          ]
        },
        {
          "atom_index": 2024,
          "name": "C",
          "element": "C",
          "coord": [
            2.629499912261963,
            3.9474000930786133,
            0.9797999858856201
          ]
        },
        {
          "atom_index": 2025,
          "name": "O",
          "element": "O",
          "coord": [
            2.515700101852417,
            3.995500087738037,
            0.9865999817848206
          ]
        },
        {
          "atom_index": 2026,
          "name": "CB",
          "element": "C",
          "coord": [
            2.726099967956543,
            4.040900230407715,
            1.1995999813079834
          ]
        },
        {
          "atom_index": 2027,
          "name": "CG1",
          "element": "C",
          "coord": [
            2.7093000411987305,
            3.905600070953369,
            1.2711999416351318
          ]
        },
        {
          "atom_index": 2028,
          "name": "CG2",
          "element": "C",
          "coord": [
            2.8424999713897705,
            4.115300178527832,
            1.2604999542236328
          ]
        }
      ]
    },
    {
      "id": "B:280",
      "chain": "B",
      "resseq": 280,
      "icode": "",
      "resname": "ASP",
      "hetflag": " ",
      "sasa": 1.765671968460083,
      "atoms": [
        {
          "atom_index": 2029,
          "name": "N",
          "element": "N",
          "coord": [
            2.6572999954223633,
            3.8345000743865967,
            0.9142000079154968
          ]
        },
        {
          "atom_index": 2030,
          "name": "CA",
          "element": "C",
          "coord": [
            2.5596001148223877,
            3.7702999114990234,
            0.8240000009536743
          ]
        },
        {
          "atom_index": 2031,
          "name": "C",
          "element": "C",
          "coord": [
            2.5007998943328857,
            3.867500066757202,
            0.7200000286102295
          ]
        },
        {
          "atom_index": 2032,
          "name": "O",
          "element": "O",
          "coord": [
            2.3805999755859375,
            3.8635001182556152,
            0.6887999773025513
          ]
        },
        {
          "atom_index": 2033,
          "name": "CB",
          "element": "C",
          "coord": [
            2.4493000507354736,
            3.6995999813079834,
            0.9023000001907349
          ]
        },
        {
          "atom_index": 2034,
          "name": "CG",
          "element": "C",
          "coord": [
            2.4941999912261963,
            3.566200017929077,
            0.9577999711036682
          ]
        },
        {
          "atom_index": 2035,
          "name": "OD1",
          "element": "O",
          "coord": [
            2.601799964904785,
            3.5164999961853027,
            0.9162999987602234
          ]
        },
        {
          "atom_index": 2036,
          "name": "OD2",
          "element": "O",
          "coord": [
            2.4200000762939453,
            3.5097999572753906,
            1.042199969291687
          ]
        }
      ]
    },
    {
      "id": "B:281",
      "chain": "B",
      "resseq": 281,
      "icode": "",
      "resname": "GLY",
      "hetflag": " ",
      "sasa": 1.1358104944229126,
      "atoms": [
        {
          "atom_index": 2037,
          "name": "N",
          "element": "N",
          "coord": [
            2.587100028991699,
            3.9535999298095703,
            0.6662999987602234
          ]
        },
        {
          "atom_index": 2038,
          "name": "CA",
          "element": "C",
          "coord": [
            2.5459001064300537,
            4.0507001876831055,
            0.5625
          ]
        },
        {
          "atom_index": 2039,
          "name": "C",
          "element": "C",
          "coord": [
            2.4830000400543213,
            4.1809000968933105,
            0.6101999878883362
          ]
        },
        {
          "atom_index": 2040,
          "name": "O",
          "element": "O",
          "coord": [
            2.4516000747680664,
            4.269100189208984,
            0.5289999842643738
          ]
        }
      ]
    },
    {
      "id": "B:282",
      "chain": "B",
      "resseq": 282,
      "icode": "",
      "resname": "VAL",
      "hetflag": " ",
      "sasa": 4.194509983062744,
      "atoms": [
        {
          "atom_index": 2041,
          "name": "N",
          "element": "N",
          "coord": [
            2.4618000984191895,
            4.192800045013428,
            0.7408999800682068
          ]
        },
        {
          "atom_index": 2042,
          "name": "CA",
          "element": "C",
          "coord": [
            2.402600049972534,
            4.313199996948242,
            0.7986000180244446
          ]
        },
        {
          "atom_index": 2043,
          "name": "C",
          "element": "C",
          "coord": [
            2.5123000144958496,
            4.400300025939941,
            0.8592000007629395
          ]
        },
        {
          "atom_index": 2044,
          "name": "O",
          "element": "O",
          "coord": [
            2.593400001525879,
            4.35260009765625,
            0.9368000030517578
          ]
        },
        {
          "atom_index": 2045,
          "name": "CB",
          "element": "C",
          "coord": [
            2.2997000217437744,
            4.280799865722656,
            0.9099000096321106
          ]
        },
        {
          "atom_index": 2046,
          "name": "CG1",
          "element": "C",
          "coord": [
            2.2483999729156494,
            4.410999774932861,
            0.9728999733924866
          ]
        },
        {
          "atom_index": 2047,
          "name": "CG2",
          "element": "C",
          "coord": [
            2.1828999519348145,
            4.198500156402588,
            0.8550000190734863
          ]
        }
      ]
    },
    {
      "id": "B:283",
      "chain": "B",
      "resseq": 283,
      "icode": "",
      "resname": "GLU",
      "hetflag": " ",
      "sasa": 0.8828360438346863,
      "atoms": [
        {
          "atom_index": 2048,
          "name": "N",
          "element": "N",
          "coord": [
            2.5118000507354736,
            4.52839994430542,
            0.8256000280380249
          ]
        },
        {
          "atom_index": 2049,
          "name": "CA",
          "element": "C",
          "coord": [
            2.6126999855041504,
            4.621500015258789,
            0.8766999840736389
          ]
        },
        {
          "atom_index": 2050,
          "name": "C",
          "element": "C",
          "coord": [
            2.6078999042510986,
            4.642099857330322,
            1.0288000106811523
          ]
        },
        {
          "atom_index": 2051,
          "name": "O",
          "element": "O",
          "coord": [
            2.5013999938964844,
            4.667799949645996,
            1.0858999490737915
          ]
        },
        {
          "atom_index": 2052,
          "name": "CB",
          "element": "C",
          "coord": [
            2.60509991645813,
            4.7565999031066895,
            0.8058000206947327
          ]
        },
        {
          "atom_index": 2053,
          "name": "CG",
          "element": "C",
          "coord": [
            2.7249999046325684,
            4.842100143432617,
            0.8427000045776367
          ]
        },
        {
          "atom_index": 2054,
          "name": "CD",
          "element": "C",
          "coord": [
            2.764899969100952,
            4.941299915313721,
            0.7358999848365784
          ]
        },
        {
          "atom_index": 2055,
          "name": "OE1",
          "element": "O",
          "coord": [
            2.6796000003814697,
            4.9745001792907715,
            0.6499999761581421
          ]
        },
        {
          "atom_index": 2056,
          "name": "OE2",
          "element": "O",
          "coord": [
            2.881700038909912,
            4.986499786376953,
            0.739799976348877
          ]
        }
      ]
    },
    {
      "id": "B:284",
      "chain": "B",
      "resseq": 284,
      "icode": "",
      "resname": "VAL",
      "hetflag": " ",
      "sasa": 0.0,
      "atoms": [
        {
          "atom_index": 2057,
          "name": "N",
          "element": "N",
          "coord": [
            2.724600076675415,
            4.627999782562256,
            1.0923999547958374
          ]
        },
        {
          "atom_index": 2058,
          "name": "CA",
          "element": "C",
          "coord": [
            2.742000102996826,
            4.666399955749512,
            1.2316999435424805
          ]
        },
        {
          "atom_index": 2059,
          "name": "C",
          "element": "C",
          "coord": [
            2.8350000381469727,
            4.787899971008301,
            1.2412999868392944
          ]
        },
        {
          "atom_index": 2060,
          "name": "O",
          "element": "O",
          "coord": [
            2.9077000617980957,
            4.818399906158447,
            1.1461999416351318
          ]
        },
        {
          "atom_index": 2061,
          "name": "CB",
          "element": "C",
          "coord": [
            2.7867000102996826,
            4.547699928283691,
            1.3224999904632568
          ]
        },
        {
          "atom_index": 2062,
          "name": "CG1",
          "element": "C",
          "coord": [
            2.675800085067749,
            4.441299915313721,
            1.329699993133545
          ]
        },
        {
          "atom_index": 2063,
          "name": "CG2",
          "element": "C",
          "coord": [
            2.9214999675750732,
            4.486800193786621,
            1.2769999504089355
          ]
        }
      ]
    },
    {
      "id": "B:285",
      "chain": "B",
      "resseq": 285,
      "icode": "",
      "resname": "HIS",
      "hetflag": " ",
      "sasa": 5.865568161010742,
      "atoms": [
        {
          "atom_index": 2064,
          "name": "N",
          "element": "N",
          "coord": [
            2.8299999237060547,
            4.85699987411499,
            1.3555999994277954
          ]
        },
        {
          "atom_index": 2065,
          "name": "CA",
          "element": "C",
          "coord": [
            2.8928000926971436,
            4.988999843597412,
            1.3720999956130981
          ]
        },
        {
          "atom_index": 2066,
          "name": "C",
          "element": "C",
          "coord": [
            2.9834001064300537,
            5.004700183868408,
            1.49399995803833
          ]
        },
        {
          "atom_index": 2067,
          "name": "O",
          "element": "O",
          "coord": [
            3.0255000591278076,
            5.117400169372559,
            1.5240999460220337
          ]
        },
        {
          "atom_index": 2068,
          "name": "CB",
          "element": "C",
          "coord": [
            2.78410005569458,
            5.100399971008301,
            1.3760000467300415
          ]
        },
        {
          "atom_index": 2069,
          "name": "CG",
          "element": "C",
          "coord": [
            2.6875998973846436,
            5.093200206756592,
            1.2624000310897827
          ]
        },
        {
          "atom_index": 2070,
          "name": "ND1",
          "element": "N",
          "coord": [
            2.703900098800659,
            5.166100025177002,
            1.1464999914169312
          ]
        },
        {
          "atom_index": 2071,
          "name": "CD2",
          "element": "C",
          "coord": [
            2.576900005340576,
            5.017000198364258,
            1.243899941444397
          ]
        },
        {
          "atom_index": 2072,
          "name": "CE1",
          "element": "C",
          "coord": [
            2.605600118637085,
            5.1371002197265625,
            1.0625
          ]
        },
        {
          "atom_index": 2073,
          "name": "NE2",
          "element": "N",
          "coord": [
            2.527100086212158,
            5.047299861907959,
            1.1193000078201294
          ]
        }
      ]
    },
    {
      "id": "B:286",
      "chain": "B",
      "resseq": 286,
      "icode": "",
      "resname": "ASN",
      "hetflag": " ",
      "sasa": 0.2581236958503723,
      "atoms": [
        {
          "atom_index": 2074,
          "name": "N",
          "element": "N",
          "coord": [
            3.012399911880493,
            4.895100116729736,
            1.5642999410629272
          ]
        },
        {
          "atom_index": 2075,
          "name": "CA",
          "element": "C",
          "coord": [
            3.091099977493286,
            4.902100086212158,
            1.6877000331878662
          ]
        },
        {
          "atom_index": 2076,
          "name": "C",
          "element": "C",
          "coord": [
            3.243000030517578,
            4.888599872589111,
            1.6699999570846558
          ]
        },
        {
          "atom_index": 2077,
          "name": "O",
          "element": "O",
          "coord": [
            3.316200017929077,
            4.897799968719482,
            1.7692999839782715
          ]
        },
        {
          "atom_index": 2078,
          "name": "CB",
          "element": "C",
          "coord": [
            3.041100025177002,
            4.8007001876831055,
            1.7934999465942383
          ]
        },
        {
          "atom_index": 2079,
          "name": "CG",
          "element": "C",
          "coord": [
            3.04259991645813,
            4.657800197601318,
            1.7436000108718872
          ]
        },
        {
          "atom_index": 2080,
          "name": "OD1",
          "element": "O",
          "coord": [
            2.970599889755249,
            4.624599933624268,
            1.6497999429702759
          ]
        },
        {
          "atom_index": 2081,
          "name": "ND2",
          "element": "N",
          "coord": [
            3.121999979019165,
            4.570499897003174,
            1.8087999820709229
          ]
        }
      ]
    },
    {
      "id": "B:287",
      "chain": "B",
      "resseq": 287,
      "icode": "",
      "resname": "ALA",
      "hetflag": " ",
      "sasa": 0.0,
      "atoms": [
        {
          "atom_index": 2082,
          "name": "N",
          "element": "N",
          "coord": [
            3.2897000312805176,
            4.868299961090088,
            1.545699954032898
          ]
        },
        {
          "atom_index": 2083,
          "name": "CA",
          "element": "C",
          "coord": [
            3.433000087738037,
            4.854499816894531,
            1.5180000066757202
          ]
        },
        {
          "atom_index": 2084,
          "name": "C",
          "element": "C",
          "coord": [
            3.5123000144958496,
            4.979400157928467,
            1.5583000183105469
          ]
        },
        {
          "atom_index": 2085,
          "name": "O",
          "element": "O",
          "coord": [
            3.461699962615967,
            5.091899871826172,
            1.552299976348877
          ]
        },
        {
          "atom_index": 2086,
          "name": "CB",
          "element": "C",
          "coord": [
            3.456199884414673,
            4.82480001449585,
            1.3736000061035156
          ]
        }
      ]
    },
    {
      "id": "B:288",
      "chain": "B",
      "resseq": 288,
      "icode": "",
      "resname": "LYS",
      "hetflag": " ",
      "sasa": 3.5796256065368652,
      "atoms": [
        {
          "atom_index": 2087,
          "name": "N",
          "element": "N",
          "coord": [
            3.636399984359741,
            4.957699775695801,
            1.6008000373840332
          ]
        },
        {
          "atom_index": 2088,
          "name": "CA",
          "element": "C",
          "coord": [
            3.7256999015808105,
            5.065499782562256,
            1.6396000385284424
          ]
        },
        {
          "atom_index": 2089,
          "name": "C",
          "element": "C",
          "coord": [
            3.8564999103546143,
            5.054100036621094,
            1.5595999956130981
          ]
        },
        {
          "atom_index": 2090,
          "name": "O",
          "element": "O",
          "coord": [
            3.918100118637085,
            4.946400165557861,
            1.554800033569336
          ]
        },
        {
          "atom_index": 2091,
          "name": "CB",
          "element": "C",
          "coord": [
            3.7497000694274902,
            5.0625,
            1.792199969291687
          ]
        },
        {
          "atom_index": 2092,
          "name": "CG",
          "element": "C",
          "coord": [
            3.6201000213623047,
            5.056399822235107,
            1.8795000314712524
          ]
        },
        {
          "atom_index": 2093,
          "name": "CD",
          "element": "C",
          "coord": [
            3.64739990234375,
            5.089700222015381,
            2.02810001373291
          ]
        },
        {
          "atom_index": 2094,
          "name": "CE",
          "element": "C",
          "coord": [
            3.5213000774383545,
            5.074699878692627,
            2.1221001148223877
          ]
        },
        {
          "atom_index": 2095,
          "name": "NZ",
          "element": "N",
          "coord": [
            3.4614999294281006,
            4.932600021362305,
            2.1326000690460205
          ]
        }
      ]
    },
    {
      "id": "B:289",
      "chain": "B",
      "resseq": 289,
      "icode": "",
      "resname": "THR",
      "hetflag": " ",
      "sasa": 0.22070901095867157,
      "atoms": [
        {
          "atom_index": 2096,
          "name": "N",
          "element": "N",
          "coord": [
            3.8973000049591064,
            5.162700176239014,
            1.4941999912261963
          ]
        },
        {
          "atom_index": 2097,
          "name": "CA",
          "element": "C",
          "coord": [
            4.02370023727417,
            5.163000106811523,
            1.420300006866455
          ]
        },
        {
          "atom_index": 2098,
          "name": "C",
          "element": "C",
          "coord": [
            4.138899803161621,
            5.211900234222412,
            1.5090999603271484
          ]
        },
        {
          "atom_index": 2099,
          "name": "O",
          "element": "O",
          "coord": [
            4.133600234985352,
            5.322299957275391,
            1.563099980354309
          ]
        },
        {
          "atom_index": 2100,
          "name": "CB",
          "element": "C",
          "coord": [
            4.014999866485596,
            5.247099876403809,
            1.2893999814987183
          ]
        },
        {
          "atom_index": 2101,
          "name": "OG1",
          "element": "O",
          "coord": [
            3.9077000617980957,
            5.1981000900268555,
            1.208400011062622
          ]
        },
        {
          "atom_index": 2102,
          "name": "CG2",
          "element": "C",
          "coord": [
            4.144499778747559,
            5.236999988555908,
            1.208299994468689
          ]
        }
      ]
    },
    {
      "id": "B:290",
      "chain": "B",
      "resseq": 290,
      "icode": "",
      "resname": "LYS",
      "hetflag": " ",
      "sasa": 0.12722107768058777,
      "atoms": [
        {
          "atom_index": 2103,
          "name": "N",
          "element": "N",
          "coord": [
            4.241799831390381,
            5.129300117492676,
            1.5232000350952148
          ]
        },
        {
          "atom_index": 2104,
          "name": "CA",
          "element": "C",
          "coord": [
            4.3572998046875,
            5.161099910736084,
            1.6059000492095947
          ]
        },
        {
          "atom_index": 2105,
          "name": "C",
          "element": "C",
          "coord": [
            4.451399803161621,
            5.25600004196167,
            1.528499960899353
          ]
        },
        {
          "atom_index": 2106,
          "name": "O",
          "element": "O",
          "coord": [
            4.457399845123291,
            5.249300003051758,
            1.4048999547958374
          ]
        },
        {
          "atom_index": 2107,
          "name": "CB",
          "element": "C",
          "coord": [
            4.430500030517578,
            5.032700061798096,
            1.6495000123977661
          ]
        },
        {
          "atom_index": 2108,
          "name": "CG",
          "element": "C",
          "coord": [
            4.34060001373291,
            4.920499801635742,
            1.704699993133545
          ]
        },
        {
          "atom_index": 2109,
          "name": "CD",
          "element": "C",
          "coord": [
            4.25,
            4.967199802398682,
            1.82260000705719
          ]
        },
        {
          "atom_index": 2110,
          "name": "CE",
          "element": "C",
          "coord": [
            4.13670015335083,
            4.865099906921387,
            1.8492000102996826
          ]
        },
        {
          "atom_index": 2111,
          "name": "NZ",
          "element": "N",
          "coord": [
            4.036900043487549,
            4.896699905395508,
            1.9585000276565552
          ]
        }
      ]
    },
    {
      "id": "B:291",
      "chain": "B",
      "resseq": 291,
      "icode": "",
      "resname": "PRO",
      "hetflag": " ",
      "sasa": 3.8718554973602295,
      "atoms": [
        {
          "atom_index": 2112,
          "name": "N",
          "element": "N",
          "coord": [
            4.524799823760986,
            5.3445000648498535,
            1.600100040435791
          ]
        },
        {
          "atom_index": 2113,
          "name": "CA",
          "element": "C",
          "coord": [
            4.611499786376953,
            5.4415998458862305,
            1.5286999940872192
          ]
        },
        {
          "atom_index": 2114,
          "name": "C",
          "element": "C",
          "coord": [
            4.711299896240234,
            5.368599891662598,
            1.4385000467300415
          ]
        },
        {
          "atom_index": 2115,
          "name": "O",
          "element": "O",
          "coord": [
            4.751399993896484,
            5.25570011138916,
            1.4701000452041626
          ]
        },
        {
          "atom_index": 2116,
          "name": "CB",
          "element": "C",
          "coord": [
            4.683199882507324,
            5.517600059509277,
            1.6420999765396118
          ]
        },
        {
          "atom_index": 2117,
          "name": "CG",
          "element": "C",
          "coord": [
            4.599599838256836,
            5.493299961090088,
            1.7660000324249268
          ]
        },
        {
          "atom_index": 2118,
          "name": "CD",
          "element": "C",
          "coord": [
            4.535099983215332,
            5.3572001457214355,
            1.7473000288009644
          ]
        }
      ]
    },
    {
      "id": "B:292",
      "chain": "B",
      "resseq": 292,
      "icode": "",
      "resname": "ARG",
      "hetflag": " ",
      "sasa": 2.658757448196411,
      "atoms": [
        {
          "atom_index": 2119,
          "name": "N",
          "element": "N",
          "coord": [
            4.745699882507324,
            5.428599834442139,
            1.3250000476837158
          ]
        },
        {
          "atom_index": 2120,
          "name": "CA",
          "element": "C",
          "coord": [
            4.83489990234375,
            5.3668999671936035,
            1.225600004196167
          ]
        },
        {
          "atom_index": 2121,
          "name": "C",
          "element": "C",
          "coord": [
            4.97629976272583,
            5.333499908447266,
            1.277899980545044
          ]
        },
        {
          "atom_index": 2122,
          "name": "O",
          "element": "O",
          "coord": [
            5.042600154876709,
            5.4156999588012695,
            1.3420000076293945
          ]
        },
        {
          "atom_index": 2123,
          "name": "CB",
          "element": "C",
          "coord": [
            4.841899871826172,
            5.452499866485596,
            1.0985000133514404
          ]
        },
        {
          "atom_index": 2124,
          "name": "CG",
          "element": "C",
          "coord": [
            4.80620002746582,
            5.600900173187256,
            1.118399977684021
          ]
        },
        {
          "atom_index": 2125,
          "name": "CD",
          "element": "C",
          "coord": [
            4.8520002365112305,
            5.685100078582764,
            1.0013999938964844
          ]
        },
        {
          "atom_index": 2126,
          "name": "NE",
          "element": "N",
          "coord": [
            4.988100051879883,
            5.73769998550415,
            1.0216000080108643
          ]
        },
        {
          "atom_index": 2127,
          "name": "CZ",
          "element": "C",
          "coord": [
            5.017499923706055,
            5.855100154876709,
            1.0778000354766846
          ]
        },
        {
          "atom_index": 2128,
          "name": "NH1",
          "element": "N",
          "coord": [
            4.921000003814697,
            5.935800075531006,
            1.1198999881744385
          ]
        },
        {
          "atom_index": 2129,
          "name": "NH2",
          "element": "N",
          "coord": [
            5.143899917602539,
            5.893099784851074,
            1.0910999774932861
          ]
        }
      ]
    },
    {
      "id": "B:293",
      "chain": "B",
      "resseq": 293,
      "icode": "",
      "resname": "GLU",
      "hetflag": " ",
      "sasa": 0.12759064137935638,
      "atoms": [
        {
          "atom_index": 2130,
          "name": "N",
          "element": "N",
          "coord": [
            5.021599769592285,
            5.211999893188477,
            1.2482000589370728
          ]
        },
        {
          "atom_index": 2131,
          "name": "CA",
          "element": "C",
          "coord": [
            5.148499965667725,
            5.160200119018555,
            1.2984999418258667
          ]
        },
        {
          "atom_index": 2132,
          "name": "C",
          "element": "C",
          "coord": [
            5.250699996948242,
            5.1691999435424805,
            1.1850999593734741
          ]
        },
        {
          "atom_index": 2133,
          "name": "O",
          "element": "O",
          "coord": [
            5.245100021362305,
            5.09060001373291,
            1.0911999940872192
          ]
        },
        {
          "atom_index": 2134,
          "name": "CB",
          "element": "C",
          "coord": [
            5.131400108337402,
            5.013000011444092,
            1.3468999862670898
          ]
        },
        {
          "atom_index": 2135,
          "name": "CG",
          "element": "C",
          "coord": [
            5.029799938201904,
            4.992099761962891,
            1.4622999429702759
          ]
        },
        {
          "atom_index": 2136,
          "name": "CD",
          "element": "C",
          "coord": [
            4.966100215911865,
            4.850399971008301,
            1.465999960899353
          ]
        },
        {
          "atom_index": 2137,
          "name": "OE1",
          "element": "O",
          "coord": [
            4.858500003814697,
            4.832499980926514,
            1.530500054359436
          ]
        },
        {
          "atom_index": 2138,
          "name": "OE2",
          "element": "O",
          "coord": [
            5.023099899291992,
            4.756899833679199,
            1.4038000106811523
          ]
        }
      ]
    },
    {
      "id": "B:294",
      "chain": "B",
      "resseq": 294,
      "icode": "",
      "resname": "GLU",
      "hetflag": " ",
      "sasa": 4.1619415283203125,
      "atoms": [
        {
          "atom_index": 2139,
          "name": "N",
          "element": "N",
          "coord": [
            5.3414998054504395,
            5.267000198364258,
            1.1904000043869019
          ]
        },
        {
          "atom_index": 2140,
          "name": "CA",
          "element": "C",
          "coord": [
            5.4456000328063965,
            5.276000022888184,
            1.0871000289916992
          ]
        },
        {
          "atom_index": 2141,
          "name": "C",
          "element": "C",
          "coord": [
            5.544300079345703,
            5.159900188446045,
            1.0985000133514404
          ]
        },
        {
          "atom_index": 2142,
          "name": "O",
          "element": "O",
          "coord": [
            5.5782999992370605,
            5.1153998374938965,
            1.208899974822998
          ]
        },
        {
          "atom_index": 2143,
          "name": "CB",
          "element": "C",
          "coord": [
            5.517399787902832,
            5.411200046539307,
            1.0865000486373901
          ]
        },
        {
          "atom_index": 2144,
          "name": "CG",
          "element": "C",
          "coord": [
            5.5609002113342285,
            5.4644999504089355,
            1.2237999439239502
          ]
        },
        {
          "atom_index": 2145,
          "name": "CD",
          "element": "C",
          "coord": [
            5.643099784851074,
            5.5920000076293945,
            1.2136000394821167
          ]
        },
        {
          "atom_index": 2146,
          "name": "OE1",
          "element": "O",
          "coord": [
            5.719799995422363,
            5.605999946594238,
            1.1157000064849854
          ]
        },
        {
          "atom_index": 2147,
          "name": "OE2",
          "element": "O",
          "coord": [
            5.631400108337402,
            5.6778998374938965,
            1.3040000200271606
          ]
        }
      ]
    },
    {
      "id": "B:295",
      "chain": "B",
      "resseq": 295,
      "icode": "",
      "resname": "GLN",
      "hetflag": " ",
      "sasa": 0.0,
      "atoms": [
        {
          "atom_index": 2148,
          "name": "N",
          "element": "N",
          "coord": [
            5.586299896240234,
            5.109399795532227,
            0.982699990272522
          ]
        },
        {
          "atom_index": 2149,
          "name": "CA",
          "element": "C",
          "coord": [
            5.675000190734863,
            4.99399995803833,
            0.9750000238418579
          ]
        },
        {
          "atom_index": 2150,
          "name": "C",
          "element": "C",
          "coord": [
            5.81279993057251,
            5.0335001945495605,
            0.9192000031471252
          ]
        },
        {
          "atom_index": 2151,
          "name": "O",
          "element": "O",
          "coord": [
            5.828800201416016,
            5.141200065612793,
            0.8605999946594238
          ]
        },
        {
          "atom_index": 2152,
          "name": "CB",
          "element": "C",
          "coord": [
            5.611499786376953,
            4.884500026702881,
            0.8885999917984009
          ]
        },
        {
          "atom_index": 2153,
          "name": "CG",
          "element": "C",
          "coord": [
            5.4633002281188965,
            4.85890007019043,
            0.9164999723434448
          ]
        },
        {
          "atom_index": 2154,
          "name": "CD",
          "element": "C",
          "coord": [
            5.440499782562256,
            4.780900001525879,
            1.0436999797821045
          ]
        },
        {
          "atom_index": 2155,
          "name": "OE1",
          "element": "O",
          "coord": [
            5.485400199890137,
            4.667300224304199,
            1.056399941444397
          ]
        },
        {
          "atom_index": 2156,
          "name": "NE2",
          "element": "N",
          "coord": [
            5.369800090789795,
            4.84089994430542,
            1.1385999917984009
          ]
        }
      ]
    },
    {
      "id": "B:296",
      "chain": "B",
      "resseq": 296,
      "icode": "",
      "resname": "TYR",
      "hetflag": " ",
      "sasa": 5.938114166259766,
      "atoms": [
        {
          "atom_index": 2157,
          "name": "N",
          "element": "N",
          "coord": [
            5.909999847412109,
            4.944200038909912,
            0.9383000135421753
          ]
        },
        {
          "atom_index": 2158,
          "name": "CA",
          "element": "C",
          "coord": [
            6.048600196838379,
            4.961100101470947,
            0.890999972820282
          ]
        },
        {
          "atom_index": 2159,
          "name": "C",
          "element": "C",
          "coord": [
            6.059000015258789,
            4.968400001525879,
            0.7376999855041504
          ]
        },
        {
          "atom_index": 2160,
          "name": "O",
          "element": "O",
          "coord": [
            6.140900135040283,
            5.042799949645996,
            0.6830999851226807
          ]
        },
        {
          "atom_index": 2161,
          "name": "CB",
          "element": "C",
          "coord": [
            6.137899875640869,
            4.846399784088135,
            0.9430000185966492
          ]
        },
        {
          "atom_index": 2162,
          "name": "CG",
          "element": "C",
          "coord": [
            6.1031999588012695,
            4.795199871063232,
            1.0825999975204468
          ]
        },
        {
          "atom_index": 2163,
          "name": "CD1",
          "element": "C",
          "coord": [
            6.168799877166748,
            4.844299793243408,
            1.1956000328063965
          ]
        },
        {
          "atom_index": 2164,
          "name": "CD2",
          "element": "C",
          "coord": [
            6.005000114440918,
            4.696800231933594,
            1.1007000207901
          ]
        },
        {
          "atom_index": 2165,
          "name": "CE1",
          "element": "C",
          "coord": [
            6.137700080871582,
            4.7982001304626465,
            1.3228000402450562
          ]
        },
        {
          "atom_index": 2166,
          "name": "CE2",
          "element": "C",
          "coord": [
            5.972400188446045,
            4.649400234222412,
            1.2281999588012695
          ]
        },
        {
          "atom_index": 2167,
          "name": "CZ",
          "element": "C",
          "coord": [
            6.039599895477295,
            4.700799942016602,
            1.3385000228881836
          ]
        },
        {
          "atom_index": 2168,
          "name": "OH",
          "element": "O",
          "coord": [
            6.008399963378906,
            4.654900074005127,
            1.4642000198364258
          ]
        }
      ]
    },
    {
      "id": "B:297",
      "chain": "B",
      "resseq": 297,
      "icode": "",
      "resname": "ASN",
      "hetflag": " ",
      "sasa": 0.0,
      "atoms": [
        {
          "atom_index": 2169,
          "name": "N",
          "element": "N",
          "coord": [
            5.975299835205078,
            4.890600204467773,
            0.6692000031471252
          ]
        },
        {
          "atom_index": 2170,
          "name": "CA",
          "element": "C",
          "coord": [
            5.979100227355957,
            4.88040018081665,
            0.5228000283241272
          ]
        },
        {
          "atom_index": 2171,
          "name": "C",
          "element": "C",
          "coord": [
            5.901299953460693,
            4.98859977722168,
            0.44620001316070557
          ]
        },
        {
          "atom_index": 2172,
          "name": "O",
          "element": "O",
          "coord": [
            5.862800121307373,
            4.967800140380859,
            0.33070001006126404
          ]
        },
        {
          "atom_index": 2173,
          "name": "CB",
          "element": "C",
          "coord": [
            5.937699794769287,
            4.739299774169922,
            0.47620001435279846
          ]
        },
        {
          "atom_index": 2174,
          "name": "CG",
          "element": "C",
          "coord": [
            5.8094000816345215,
            4.686800003051758,
            0.5449000000953674
          ]
        },
        {
          "atom_index": 2175,
          "name": "OD1",
          "element": "O",
          "coord": [
            5.752200126647949,
            4.7505998611450195,
            0.6342999935150146
          ]
        },
        {
          "atom_index": 2176,
          "name": "ND2",
          "element": "N",
          "coord": [
            5.76609992980957,
            4.567299842834473,
            0.5029000043869019
          ]
        }
      ]
    },
    {
      "id": "B:298",
      "chain": "B",
      "resseq": 298,
      "icode": "",
      "resname": "SER",
      "hetflag": " ",
      "sasa": 1.9548512697219849,
      "atoms": [
        {
          "atom_index": 2177,
          "name": "N",
          "element": "N",
          "coord": [
            5.879499912261963,
            5.103300094604492,
            0.510699987411499
          ]
        },
        {
          "atom_index": 2178,
          "name": "CA",
          "element": "C",
          "coord": [
            5.815400123596191,
            5.22160005569458,
            0.4487999975681305
          ]
        },
        {
          "atom_index": 2179,
          "name": "C",
          "element": "C",
          "coord": [
            5.664000034332275,
            5.212200164794922,
            0.4259999990463257
          ]
        },
        {
          "atom_index": 2180,
          "name": "O",
          "element": "O",
          "coord": [
            5.609300136566162,
            5.282700061798096,
            0.34049999713897705
          ]
        },
        {
          "atom_index": 2181,
          "name": "CB",
          "element": "C",
          "coord": [
            5.886899948120117,
            5.264100074768066,
            0.3188000023365021
          ]
        },
        {
          "atom_index": 2182,
          "name": "OG",
          "element": "O",
          "coord": [
            6.007199764251709,
            5.332399845123291,
            0.34549999237060547
          ]
        }
      ]
    },
    {
      "id": "B:299",
      "chain": "B",
      "resseq": 299,
      "icode": "",
      "resname": "THR",
      "hetflag": " ",
      "sasa": 0.0,
      "atoms": [
        {
          "atom_index": 2183,
          "name": "N",
          "element": "N",
          "coord": [
            5.596199989318848,
            5.126800060272217,
            0.5027999877929688
          ]
        },
        {
          "atom_index": 2184,
          "name": "CA",
          "element": "C",
          "coord": [
            5.451300144195557,
            5.116300106048584,
            0.49230000376701355
          ]
        },
        {
          "atom_index": 2185,
          "name": "C",
          "element": "C",
          "coord": [
            5.386000156402588,
            5.134099960327148,
            0.6294000148773193
          ]
        },
        {
          "atom_index": 2186,
          "name": "O",
          "element": "O",
          "coord": [
            5.454400062561035,
            5.1350998878479,
            0.7325999736785889
          ]
        },
        {
          "atom_index": 2187,
          "name": "CB",
          "element": "C",
          "coord": [
            5.406599998474121,
            4.981500148773193,
            0.42890000343322754
          ]
        },
        {
          "atom_index": 2188,
          "name": "OG1",
          "element": "O",
          "coord": [
            5.46019983291626,
            4.872399806976318,
            0.5040000081062317
          ]
        },
        {
          "atom_index": 2189,
          "name": "CG2",
          "element": "C",
          "coord": [
            5.453800201416016,
            4.969900131225586,
            0.28619998693466187
          ]
        }
      ]
    },
    {
      "id": "B:300",
      "chain": "B",
      "resseq": 300,
      "icode": "",
      "resname": "TYR",
      "hetflag": " ",
      "sasa": 0.0,
      "atoms": [
        {
          "atom_index": 2190,
          "name": "N",
          "element": "N",
          "coord": [
            5.253600120544434,
            5.148600101470947,
            0.6288999915122986
          ]
        },
        {
          "atom_index": 2191,
          "name": "CA",
          "element": "C",
          "coord": [
            5.174099922180176,
            5.14109992980957,
            0.7508000135421753
          ]
        },
        {
          "atom_index": 2192,
          "name": "C",
          "element": "C",
          "coord": [
            5.10290002822876,
            5.007299900054932,
            0.767300009727478
          ]
        },
        {
          "atom_index": 2193,
          "name": "O",
          "element": "O",
          "coord": [
            5.082600116729736,
            4.931300163269043,
            0.6715999841690063
          ]
        },
        {
          "atom_index": 2194,
          "name": "CB",
          "element": "C",
          "coord": [
            5.069900035858154,
            5.2530999183654785,
            0.756600022315979
          ]
        },
        {
          "atom_index": 2195,
          "name": "CG",
          "element": "C",
          "coord": [
            5.128799915313721,
            5.390900135040283,
            0.7699999809265137
          ]
        },
        {
          "atom_index": 2196,
          "name": "CD1",
          "element": "C",
          "coord": [
            5.177999973297119,
            5.435100078582764,
            0.892300009727478
          ]
        },
        {
          "atom_index": 2197,
          "name": "CD2",
          "element": "C",
          "coord": [
            5.134399890899658,
            5.476900100708008,
            0.6607000231742859
          ]
        },
        {
          "atom_index": 2198,
          "name": "CE1",
          "element": "C",
          "coord": [
            5.2322998046875,
            5.561500072479248,
            0.906000018119812
          ]
        },
        {
          "atom_index": 2199,
          "name": "CE2",
          "element": "C",
          "coord": [
            5.1880998611450195,
            5.604800224304199,
            0.6730999946594238
          ]
        },
        {
          "atom_index": 2200,
          "name": "CZ",
          "element": "C",
          "coord": [
            5.2382001876831055,
            5.646599769592285,
            0.7961000204086304
          ]
        },
        {
          "atom_index": 2201,
          "name": "OH",
          "element": "O",
          "coord": [
            5.292200088500977,
            5.773499965667725,
            0.8104000091552734
          ]
        }
      ]
    },
    {
      "id": "B:301",
      "chain": "B",
      "resseq": 301,
      "icode": "",
      "resname": "ARG",
      "hetflag": " ",
      "sasa": 0.0,
      "atoms": [
        {
          "atom_index": 2202,
          "name": "N",
          "element": "N",
          "coord": [
            5.066800117492676,
            4.980999946594238,
            0.8920999765396118
          ]
        },
        {
          "atom_index": 2203,
          "name": "CA",
          "element": "C",
          "coord": [
            4.978099822998047,
            4.873700141906738,
            0.9283000230789185
          ]
        },
        {
          "atom_index": 2204,
          "name": "C",
          "element": "C",
          "coord": [
            4.860499858856201,
            4.939599990844727,
            1.0012999773025513
          ]
        },
        {
          "atom_index": 2205,
          "name": "O",
          "element": "O",
          "coord": [
            4.879899978637695,
            5.015200138092041,
            1.0981999635696411
          ]
        },
        {
          "atom_index": 2206,
          "name": "CB",
          "element": "C",
          "coord": [
            5.051599979400635,
            4.772799968719482,
            1.016700029373169
          ]
        },
        {
          "atom_index": 2207,
          "name": "CG",
          "element": "C",
          "coord": [
            4.972700119018555,
            4.64900016784668,
            1.0566999912261963
          ]
        },
        {
          "atom_index": 2208,
          "name": "CD",
          "element": "C",
          "coord": [
            5.065899848937988,
            4.5543999671936035,
            1.128600001335144
          ]
        },
        {
          "atom_index": 2209,
          "name": "NE",
          "element": "N",
          "coord": [
            4.9984002113342285,
            4.435100078582764,
            1.1759999990463257
          ]
        },
        {
          "atom_index": 2210,
          "name": "CZ",
          "element": "C",
          "coord": [
            4.938199996948242,
            4.423500061035156,
            1.2942999601364136
          ]
        },
        {
          "atom_index": 2211,
          "name": "NH1",
          "element": "N",
          "coord": [
            4.935299873352051,
            4.524499893188477,
            1.3803000450134277
          ]
        },
        {
          "atom_index": 2212,
          "name": "NH2",
          "element": "N",
          "coord": [
            4.880000114440918,
            4.309700012207031,
            1.325600028038025
          ]
        }
      ]
    },
    {
      "id": "B:302",
      "chain": "B",
      "resseq": 302,
      "icode": "",
      "resname": "VAL",
      "hetflag": " ",
      "sasa": 0.0,
      "atoms": [
        {
          "atom_index": 2213,
          "name": "N",
          "element": "N",
          "coord": [
            4.7393999099731445,
            4.91480016708374,
            0.9514999985694885
          ]
        },
        {
          "atom_index": 2214,
          "name": "CA",
          "element": "C",
          "coord": [
            4.61959981918335,
            4.975100040435791,
            1.0081000328063965
          ]
        },
        {
          "atom_index": 2215,
          "name": "C",
          "element": "C",
          "coord": [
            4.522900104522705,
            4.8628997802734375,
            1.0497000217437744
          ]
        },
        {
          "atom_index": 2216,
          "name": "O",
          "element": "O",
          "coord": [
            4.489299774169922,
            4.775300025939941,
            0.9677000045776367
          ]
        },
        {
          "atom_index": 2217,
          "name": "CB",
          "element": "C",
          "coord": [
            4.551400184631348,
            5.072199821472168,
            0.9101999998092651
          ]
        },
        {
          "atom_index": 2218,
          "name": "CG1",
          "element": "C",
          "coord": [
            4.429599761962891,
            5.133399963378906,
            0.9746999740600586
          ]
        },
        {
          "atom_index": 2219,
          "name": "CG2",
          "element": "C",
          "coord": [
            4.646699905395508,
            5.183199882507324,
            0.8691999912261963
          ]
        }
      ]
    },
    {
      "id": "B:303",
      "chain": "B",
      "resseq": 303,
      "icode": "",
      "resname": "VAL",
      "hetflag": " ",
      "sasa": 0.0,
      "atoms": [
        {
          "atom_index": 2220,
          "name": "N",
          "element": "N",
          "coord": [
            4.479000091552734,
            4.867300033569336,
            1.1764999628067017
          ]
        },
        {
          "atom_index": 2221,
          "name": "CA",
          "element": "C",
          "coord": [
            4.398399829864502,
            4.760799884796143,
            1.2351000308990479
          ]
        },
        {
          "atom_index": 2222,
          "name": "C",
          "element": "C",
          "coord": [
            4.260700225830078,
            4.810500144958496,
            1.280900001525879
          ]
        },
        {
          "atom_index": 2223,
          "name": "O",
          "element": "O",
          "coord": [
            4.2505998611450195,
            4.910200119018555,
            1.3526999950408936
          ]
        },
        {
          "atom_index": 2224,
          "name": "CB",
          "element": "C",
          "coord": [
            4.4741997718811035,
            4.69320011138916,
            1.3526999950408936
          ]
        },
        {
          "atom_index": 2225,
          "name": "CG1",
          "element": "C",
          "coord": [
            4.389699935913086,
            4.580999851226807,
            1.4155000448226929
          ]
        },
        {
          "atom_index": 2226,
          "name": "CG2",
          "element": "C",
          "coord": [
            4.6092000007629395,
            4.63670015335083,
            1.3043999671936035
          ]
        }
      ]
    },
    {
      "id": "B:304",
      "chain": "B",
      "resseq": 304,
      "icode": "",
      "resname": "SER",
      "hetflag": " ",
      "sasa": 0.0,
      "atoms": [
        {
          "atom_index": 2227,
          "name": "N",
          "element": "N",
          "coord": [
            4.15500020980835,
            4.739999771118164,
            1.2390999794006348
          ]
        },
        {
          "atom_index": 2228,
          "name": "CA",
          "element": "C",
          "coord": [
            4.021200180053711,
            4.764699935913086,
            1.291200041770935
          ]
        },
        {
          "atom_index": 2229,
          "name": "C",
          "element": "C",
          "coord": [
            3.9797000885009766,
            4.6442999839782715,
            1.3740999698638916
          ]
        },
        {
          "atom_index": 2230,
          "name": "O",
          "element": "O",
          "coord": [
            4.003200054168701,
            4.530900001525879,
            1.333400011062622
          ]
        },
        {
          "atom_index": 2231,
          "name": "CB",
          "element": "C",
          "coord": [
            3.9228999614715576,
            4.787300109863281,
            1.1775000095367432
          ]
        },
        {
          "atom_index": 2232,
          "name": "OG",
          "element": "O",
          "coord": [
            3.7908999919891357,
            4.798500061035156,
            1.2265000343322754
          ]
        }
      ]
    },
    {
      "id": "B:305",
      "chain": "B",
      "resseq": 305,
      "icode": "",
      "resname": "VAL",
      "hetflag": " ",
      "sasa": 0.0,
      "atoms": [
        {
          "atom_index": 2233,
          "name": "N",
          "element": "N",
          "coord": [
            3.918299913406372,
            4.668000221252441,
            1.489799976348877
          ]
        },
        {
          "atom_index": 2234,
          "name": "CA",
          "element": "C",
          "coord": [
            3.8864998817443848,
            4.559700012207031,
            1.5808000564575195
          ]
        },
        {
          "atom_index": 2235,
          "name": "C",
          "element": "C",
          "coord": [
            3.737499952316284,
            4.560800075531006,
            1.6088999509811401
          ]
        },
        {
          "atom_index": 2236,
          "name": "O",
          "element": "O",
          "coord": [
            3.6830999851226807,
            4.662600040435791,
            1.6442999839782715
          ]
        },
        {
          "atom_index": 2237,
          "name": "CB",
          "element": "C",
          "coord": [
            3.9670000076293945,
            4.573999881744385,
            1.7116999626159668
          ]
        },
        {
          "atom_index": 2238,
          "name": "CG1",
          "element": "C",
          "coord": [
            3.917099952697754,
            4.478400230407715,
            1.8149000406265259
          ]
        },
        {
          "atom_index": 2239,
          "name": "CG2",
          "element": "C",
          "coord": [
            4.116499900817871,
            4.547900199890137,
            1.6865999698638916
          ]
        }
      ]
    },
    {
      "id": "B:306",
      "chain": "B",
      "resseq": 306,
      "icode": "",
      "resname": "LEU",
      "hetflag": " ",
      "sasa": 0.0,
      "atoms": [
        {
          "atom_index": 2240,
          "name": "N",
          "element": "N",
          "coord": [
            3.6723999977111816,
            4.446400165557861,
            1.5921000242233276
          ]
        },
        {
          "atom_index": 2241,
          "name": "CA",
          "element": "C",
          "coord": [
            3.5290000438690186,
            4.4355998039245605,
            1.613700032234192
          ]
        },
        {
          "atom_index": 2242,
          "name": "C",
          "element": "C",
          "coord": [
            3.4986000061035156,
            4.341000080108643,
            1.7301000356674194
          ]
        },
        {
          "atom_index": 2243,
          "name": "O",
          "element": "O",
          "coord": [
            3.5297000408172607,
            4.221799850463867,
            1.7238999605178833
          ]
        },
        {
          "atom_index": 2244,
          "name": "CB",
          "element": "C",
          "coord": [
            3.4600000381469727,
            4.388400077819824,
            1.486199975013733
          ]
        },
        {
          "atom_index": 2245,
          "name": "CG",
          "element": "C",
          "coord": [
            3.3076000213623047,
            4.374000072479248,
            1.4955999851226807
          ]
        },
        {
          "atom_index": 2246,
          "name": "CD1",
          "element": "C",
          "coord": [
            3.2379000186920166,
            4.507299900054932,
            1.4722000360488892
          ]
        },
        {
          "atom_index": 2247,
          "name": "CD2",
          "element": "C",
          "coord": [
            3.2655999660491943,
            4.272799968719482,
            1.3926000595092773
          ]
        }
      ]
    },
    {
      "id": "B:307",
      "chain": "B",
      "resseq": 307,
      "icode": "",
      "resname": "THR",
      "hetflag": " ",
      "sasa": 0.0,
      "atoms": [
        {
          "atom_index": 2248,
          "name": "N",
          "element": "N",
          "coord": [
            3.440200090408325,
            4.394400119781494,
            1.8366999626159668
          ]
        },
        {
          "atom_index": 2249,
          "name": "CA",
          "element": "C",
          "coord": [
            3.396199941635132,
            4.3119001388549805,
            1.9491000175476074
          ]
        },
        {
          "atom_index": 2250,
          "name": "C",
          "element": "C",
          "coord": [
            3.276099920272827,
            4.226600170135498,
            1.9016000032424927
          ]
        },
        {
          "atom_index": 2251,
          "name": "O",
          "element": "O",
          "coord": [
            3.182800054550171,
            4.27810001373291,
            1.8377000093460083
          ]
        },
        {
          "atom_index": 2252,
          "name": "CB",
          "element": "C",
          "coord": [
            3.359600067138672,
            4.399199962615967,
            2.072700023651123
          ]
        },
        {
          "atom_index": 2253,
          "name": "OG1",
          "element": "O",
          "coord": [
            3.4735000133514404,
            4.477099895477295,
            2.1135001182556152
          ]
        },
        {
          "atom_index": 2254,
          "name": "CG2",
          "element": "C",
          "coord": [
            3.314199924468994,
            4.313600063323975,
            2.1898999214172363
          ]
        }
      ]
    },
    {
      "id": "B:308",
      "chain": "B",
      "resseq": 308,
      "icode": "",
      "resname": "VAL",
      "hetflag": " ",
      "sasa": 0.0,
      "atoms": [
        {
          "atom_index": 2255,
          "name": "N",
          "element": "N",
          "coord": [
            3.2785000801086426,
            4.0960001945495605,
            1.9285999536514282
          ]
        },
        {
          "atom_index": 2256,
          "name": "CA",
          "element": "C",
          "coord": [
            3.168299913406372,
            4.013299942016602,
            1.8840999603271484
          ]
        },
        {
          "atom_index": 2257,
          "name": "C",
          "element": "C",
          "coord": [
            3.092400074005127,
            3.9547998905181885,
            2.0048000812530518
          ]
        },
        {
          "atom_index": 2258,
          "name": "O",
          "element": "O",
          "coord": [
            3.147900104522705,
            3.947499990463257,
            2.1161999702453613
          ]
        },
        {
          "atom_index": 2259,
          "name": "CB",
          "element": "C",
          "coord": [
            3.2139999866485596,
            3.9017999172210693,
            1.7832000255584717
          ]
        },
        {
          "atom_index": 2260,
          "name": "CG1",
          "element": "C",
          "coord": [
            3.2920000553131104,
            3.963900089263916,
            1.6646000146865845
          ]
        },
        {
          "atom_index": 2261,
          "name": "CG2",
          "element": "C",
          "coord": [
            3.296299934387207,
            3.7932000160217285,
            1.8525999784469604
          ]
        }
      ]
    },
    {
      "id": "B:309",
      "chain": "B",
      "resseq": 309,
      "icode": "",
      "resname": "LEU",
      "hetflag": " ",
      "sasa": 2.1295204162597656,
      "atoms": [
        {
          "atom_index": 2262,
          "name": "N",
          "element": "N",
          "coord": [
            2.966900110244751,
            3.9149999618530273,
            1.9823999404907227
          ]
        },
        {
          "atom_index": 2263,
          "name": "CA",
          "element": "C",
          "coord": [
            2.8901000022888184,
            3.8434998989105225,
            2.0841000080108643
          ]
        },
        {
          "atom_index": 2264,
          "name": "C",
          "element": "C",
          "coord": [
            2.934299945831299,
            3.699399948120117,
            2.0834999084472656
          ]
        },
        {
          "atom_index": 2265,
          "name": "O",
          "element": "O",
          "coord": [
            2.9367001056671143,
            3.636399984359741,
            1.9768999814987183
          ]
        },
        {
          "atom_index": 2266,
          "name": "CB",
          "element": "C",
          "coord": [
            2.7404000759124756,
            3.8496999740600586,
            2.055000066757202
          ]
        },
        {
          "atom_index": 2267,
          "name": "CG",
          "element": "C",
          "coord": [
            2.677000045776367,
            3.985300064086914,
            2.0873000621795654
          ]
        },
        {
          "atom_index": 2268,
          "name": "CD1",
          "element": "C",
          "coord": [
            2.5280001163482666,
            3.9828999042510986,
            2.0622000694274902
          ]
        },
        {
          "atom_index": 2269,
          "name": "CD2",
          "element": "C",
          "coord": [
            2.7053000926971436,
            4.019499778747559,
            2.234800100326538
          ]
        }
      ]
    },
    {
      "id": "B:310",
      "chain": "B",
      "resseq": 310,
      "icode": "",
      "resname": "HIS",
      "hetflag": " ",
      "sasa": 0.0,
      "atoms": [
        {
          "atom_index": 2270,
          "name": "N",
          "element": "N",
          "coord": [
            2.9695000648498535,
            3.6491000652313232,
            2.2028000354766846
          ]
        },
        {
          "atom_index": 2271,
          "name": "CA",
          "element": "C",
          "coord": [
            3.014899969100952,
            3.509999990463257,
            2.22189998626709
          ]
        },
        {
          "atom_index": 2272,
          "name": "C",
          "element": "C",
          "coord": [
            2.925600051879883,
            3.412100076675415,
            2.143699884414673
          ]
        },
        {
          "atom_index": 2273,
          "name": "O",
          "element": "O",
          "coord": [
            2.9758999347686768,
            3.3310999870300293,
            2.0664000511169434
          ]
        },
        {
          "atom_index": 2274,
          "name": "CB",
          "element": "C",
          "coord": [
            3.017199993133545,
            3.4727001190185547,
            2.371299982070923
          ]
        },
        {
          "atom_index": 2275,
          "name": "CG",
          "element": "C",
          "coord": [
            3.0917000770568848,
            3.5708000659942627,
            2.4581000804901123
          ]
        },
        {
          "atom_index": 2276,
          "name": "ND1",
          "element": "N",
          "coord": [
            3.047800064086914,
            3.6989998817443848,
            2.4804999828338623
          ]
        },
        {
          "atom_index": 2277,
          "name": "CD2",
          "element": "C",
          "coord": [
            3.2047998905181885,
            3.5571999549865723,
            2.530600070953369
          ]
        },
        {
          "atom_index": 2278,
          "name": "CE1",
          "element": "C",
          "coord": [
            3.1321001052856445,
            3.7616000175476074,
            2.560800075531006
          ]
        },
        {
          "atom_index": 2279,
          "name": "NE2",
          "element": "N",
          "coord": [
            3.2291998863220215,
            3.677799940109253,
            2.5915000438690186
          ]
        }
      ]
    },
    {
      "id": "B:311",
      "chain": "B",
      "resseq": 311,
      "icode": "",
      "resname": "GLN",
      "hetflag": " ",
      "sasa": 0.9980225563049316,
      "atoms": [
        {
          "atom_index": 2280,
          "name": "N",
          "element": "N",
          "coord": [
            2.7941999435424805,
            3.4228999614715576,
            2.161799907684326
          ]
        },
        {
          "atom_index": 2281,
          "name": "CA",
          "element": "C",
          "coord": [
            2.7014999389648438,
            3.329400062561035,
            2.099299907684326
          ]
        },
        {
          "atom_index": 2282,
          "name": "C",
          "element": "C",
          "coord": [
            2.685499906539917,
            3.345099925994873,
            1.9486000537872314
          ]
        },
        {
          "atom_index": 2283,
          "name": "O",
          "element": "O",
          "coord": [
            2.6607000827789307,
            3.2469000816345215,
            1.8839000463485718
          ]
        },
        {
          "atom_index": 2284,
          "name": "CB",
          "element": "C",
          "coord": [
            2.5634000301361084,
            3.3317999839782715,
            2.1640000343322754
          ]
        },
        {
          "atom_index": 2285,
          "name": "CG",
          "element": "C",
          "coord": [
            2.542799949645996,
            3.233799934387207,
            2.283900022506714
          ]
        },
        {
          "atom_index": 2286,
          "name": "CD",
          "element": "C",
          "coord": [
            2.5968000888824463,
            3.086199998855591,
            2.266700029373169
          ]
        },
        {
          "atom_index": 2287,
          "name": "OE1",
          "element": "O",
          "coord": [
            2.565500020980835,
            3.0136001110076904,
            2.1696999073028564
          ]
        },
        {
          "atom_index": 2288,
          "name": "NE2",
          "element": "N",
          "coord": [
            2.674299955368042,
            3.04229998588562,
            2.365499973297119
          ]
        }
      ]
    },
    {
      "id": "B:312",
      "chain": "B",
      "resseq": 312,
      "icode": "",
      "resname": "ASP",
      "hetflag": " ",
      "sasa": 0.0,
      "atoms": [
        {
          "atom_index": 2289,
          "name": "N",
          "element": "N",
          "coord": [
            2.6977999210357666,
            3.4667000770568848,
            1.8946000337600708
          ]
        },
        {
          "atom_index": 2290,
          "name": "CA",
          "element": "C",
          "coord": [
            2.703900098800659,
            3.4892001152038574,
            1.7477999925613403
          ]
        },
        {
          "atom_index": 2291,
          "name": "C",
          "element": "C",
          "coord": [
            2.819999933242798,
            3.411400079727173,
            1.6871999502182007
          ]
        },
        {
          "atom_index": 2292,
          "name": "O",
          "element": "O",
          "coord": [
            2.805299997329712,
            3.342099905014038,
            1.5865000486373901
          ]
        },
        {
          "atom_index": 2293,
          "name": "CB",
          "element": "C",
          "coord": [
            2.726799964904785,
            3.637500047683716,
            1.71589994430542
          ]
        },
        {
          "atom_index": 2294,
          "name": "CG",
          "element": "C",
          "coord": [
            2.6022000312805176,
            3.720900058746338,
            1.7316999435424805
          ]
        },
        {
          "atom_index": 2295,
          "name": "OD1",
          "element": "O",
          "coord": [
            2.612799882888794,
            3.845599889755249,
            1.7247999906539917
          ]
        },
        {
          "atom_index": 2296,
          "name": "OD2",
          "element": "O",
          "coord": [
            2.4937000274658203,
            3.662400007247925,
            1.7519999742507935
          ]
        }
      ]
    },
    {
      "id": "B:313",
      "chain": "B",
      "resseq": 313,
      "icode": "",
      "resname": "TRP",
      "hetflag": " ",
      "sasa": 0.0,
      "atoms": [
        {
          "atom_index": 2297,
          "name": "N",
          "element": "N",
          "coord": [
            2.9370999336242676,
            3.425800085067749,
            1.7482000589370728
          ]
        },
        {
          "atom_index": 2298,
          "name": "CA",
          "element": "C",
          "coord": [
            3.0534000396728516,
            3.3540000915527344,
            1.7002999782562256
          ]
        },
        {
          "atom_index": 2299,
          "name": "C",
          "element": "C",
          "coord": [
            3.0320000648498535,
            3.2014000415802,
            1.7122000455856323
          ]
        },
        {
          "atom_index": 2300,
          "name": "O",
          "element": "O",
          "coord": [
            3.053299903869629,
            3.1285998821258545,
            1.613800048828125
          ]
        },
        {
          "atom_index": 2301,
          "name": "CB",
          "element": "C",
          "coord": [
            3.1816000938415527,
            3.3998000621795654,
            1.7719999551773071
          ]
        },
        {
          "atom_index": 2302,
          "name": "CG",
          "element": "C",
          "coord": [
            3.299299955368042,
            3.318000078201294,
            1.725000023841858
          ]
        },
        {
          "atom_index": 2303,
          "name": "CD1",
          "element": "C",
          "coord": [
            3.348900079727173,
            3.2037999629974365,
            1.7828999757766724
          ]
        },
        {
          "atom_index": 2304,
          "name": "CD2",
          "element": "C",
          "coord": [
            3.3761000633239746,
            3.3394999504089355,
            1.6073999404907227
          ]
        },
        {
          "atom_index": 2305,
          "name": "NE1",
          "element": "N",
          "coord": [
            3.4535000324249268,
            3.1547999382019043,
            1.7086999416351318
          ]
        },
        {
          "atom_index": 2306,
          "name": "CE2",
          "element": "C",
          "coord": [
            3.473299980163574,
            3.236999988555908,
            1.6013000011444092
          ]
        },
        {
          "atom_index": 2307,
          "name": "CE3",
          "element": "C",
          "coord": [
            3.3745999336242676,
            3.4372000694274902,
            1.5069999694824219
          ]
        },
        {
          "atom_index": 2308,
          "name": "CZ2",
          "element": "C",
          "coord": [
            3.5660998821258545,
            3.229099988937378,
            1.4981000423431396
          ]
        },
        {
          "atom_index": 2309,
          "name": "CZ3",
          "element": "C",
          "coord": [
            3.4667000770568848,
            3.429800033569336,
            1.405500054359436
          ]
        },
        {
          "atom_index": 2310,
          "name": "CH2",
          "element": "C",
          "coord": [
            3.5597000122070312,
            3.3269999027252197,
            1.3995000123977661
          ]
        }
      ]
    },
    {
      "id": "B:314",
      "chain": "B",
      "resseq": 314,
      "icode": "",
      "resname": "LEU",
      "hetflag": " ",
      "sasa": 0.0,
      "atoms": [
        {
          "atom_index": 2311,
          "name": "N",
          "element": "N",
          "coord": [
            2.9870998859405518,
            3.1542000770568848,
            1.8299000263214111
          ]
        },
        {
          "atom_index": 2312,
          "name": "CA",
          "element": "C",
          "coord": [
            2.9658000469207764,
            3.0097999572753906,
            1.8530999422073364
          ]
        },
        {
          "atom_index": 2313,
          "name": "C",
          "element": "C",
          "coord": [
            2.8547000885009766,
            2.954699993133545,
            1.7661000490188599
          ]
        },
        {
          "atom_index": 2314,
          "name": "O",
          "element": "O",
          "coord": [
            2.8608999252319336,
            2.839099884033203,
            1.729699969291687
          ]
        },
        {
          "atom_index": 2315,
          "name": "CB",
          "element": "C",
          "coord": [
            2.9412999153137207,
            2.9753000736236572,
            2.0006000995635986
          ]
        },
        {
          "atom_index": 2316,
          "name": "CG",
          "element": "C",
          "coord": [
            3.0622000694274902,
            3.0074000358581543,
            2.0901999473571777
          ]
        },
        {
          "atom_index": 2317,
          "name": "CD1",
          "element": "C",
          "coord": [
            3.028899908065796,
            2.992300033569336,
            2.2381999492645264
          ]
        },
        {
          "atom_index": 2318,
          "name": "CD2",
          "element": "C",
          "coord": [
            3.1810998916625977,
            2.9195001125335693,
            2.0524001121520996
          ]
        }
      ]
    },
    {
      "id": "B:315",
      "chain": "B",
      "resseq": 315,
      "icode": "",
      "resname": "ASN",
      "hetflag": " ",
      "sasa": 1.800873041152954,
      "atoms": [
        {
          "atom_index": 2319,
          "name": "N",
          "element": "N",
          "coord": [
            2.7555999755859375,
            3.0378000736236572,
            1.732200026512146
          ]
        },
        {
          "atom_index": 2320,
          "name": "CA",
          "element": "C",
          "coord": [
            2.6461000442504883,
            3.0016000270843506,
            1.6394000053405762
          ]
        },
        {
          "atom_index": 2321,
          "name": "C",
          "element": "C",
          "coord": [
            2.682800054550171,
            3.0097999572753906,
            1.4924999475479126
          ]
        },
        {
          "atom_index": 2322,
          "name": "O",
          "element": "O",
          "coord": [
            2.6033999919891357,
            2.976300001144409,
            1.4069000482559204
          ]
        },
        {
          "atom_index": 2323,
          "name": "CB",
          "element": "C",
          "coord": [
            2.5246999263763428,
            3.091200113296509,
            1.6617000102996826
          ]
        },
        {
          "atom_index": 2324,
          "name": "CG",
          "element": "C",
          "coord": [
            2.4514999389648438,
            3.0564000606536865,
            1.7857999801635742
          ]
        },
        {
          "atom_index": 2325,
          "name": "OD1",
          "element": "O",
          "coord": [
            2.380199909210205,
            3.1380999088287354,
            1.8425999879837036
          ]
        },
        {
          "atom_index": 2326,
          "name": "ND2",
          "element": "N",
          "coord": [
            2.4704999923706055,
            2.9365999698638916,
            1.8315999507904053
          ]
        }
      ]
    },
    {
      "id": "B:316",
      "chain": "B",
      "resseq": 316,
      "icode": "",
      "resname": "GLY",
      "hetflag": " ",
      "sasa": 0.0,
      "atoms": [
        {
          "atom_index": 2327,
          "name": "N",
          "element": "N",
          "coord": [
            2.802500009536743,
            3.054800033569336,
            1.4616999626159668
          ]
        },
        {
          "atom_index": 2328,
          "name": "CA",
          "element": "C",
          "coord": [
            2.850800037384033,
            3.0383999347686768,
            1.326200008392334
          ]
        },
        {
          "atom_index": 2329,
          "name": "C",
          "element": "C",
          "coord": [
            2.8213999271392822,
            3.1549999713897705,
            1.2353999614715576
          ]
        },
        {
          "atom_index": 2330,
          "name": "O",
          "element": "O",
          "coord": [
            2.822499990463257,
            3.1387999057769775,
            1.1136000156402588
          ]
        }
      ]
    },
    {
      "id": "B:317",
      "chain": "B",
      "resseq": 317,
      "icode": "",
      "resname": "LYS",
      "hetflag": " ",
      "sasa": 1.2660748958587646,
      "atoms": [
        {
          "atom_index": 2331,
          "name": "N",
          "element": "N",
          "coord": [
            2.7973999977111816,
            3.2730000019073486,
            1.2929999828338623
          ]
        },
        {
          "atom_index": 2332,
          "name": "CA",
          "element": "C",
          "coord": [
            2.778899908065796,
            3.3901000022888184,
            1.2094999551773071
          ]
        },
        {
          "atom_index": 2333,
          "name": "C",
          "element": "C",
          "coord": [
            2.9040000438690186,
            3.4244000911712646,
            1.1334999799728394
          ]
        },
        {
          "atom_index": 2334,
          "name": "O",
          "element": "O",
          "coord": [
            3.0151000022888184,
            3.391900062561035,
            1.1785999536514282
          ]
        },
        {
          "atom_index": 2335,
          "name": "CB",
          "element": "C",
          "coord": [
            2.724400043487549,
            3.509700059890747,
            1.288699984550476
          ]
        },
        {
          "atom_index": 2336,
          "name": "CG",
          "element": "C",
          "coord": [
            2.591399908065796,
            3.4744999408721924,
            1.3559000492095947
          ]
        },
        {
          "atom_index": 2337,
          "name": "CD",
          "element": "C",
          "coord": [
            2.5129001140594482,
            3.595900058746338,
            1.4026000499725342
          ]
        },
        {
          "atom_index": 2338,
          "name": "CE",
          "element": "C",
          "coord": [
            2.3745999336242676,
            3.553499937057495,
            1.4586000442504883
          ]
        },
        {
          "atom_index": 2339,
          "name": "NZ",
          "element": "N",
          "coord": [
            2.281599998474121,
            3.6712000370025635,
            1.4621000289916992
          ]
        }
      ]
    },
    {
      "id": "B:318",
      "chain": "B",
      "resseq": 318,
      "icode": "",
      "resname": "GLU",
      "hetflag": " ",
      "sasa": 0.6936569213867188,
      "atoms": [
        {
          "atom_index": 2340,
          "name": "N",
          "element": "N",
          "coord": [
            2.884399890899658,
            3.485300064086914,
            1.0160000324249268
          ]
        },
        {
          "atom_index": 2341,
          "name": "CA",
          "element": "C",
          "coord": [
            2.9939000606536865,
            3.52810001373291,
            0.9283999800682068
          ]
        },
        {
          "atom_index": 2342,
          "name": "C",
          "element": "C",
          "coord": [
            3.025700092315674,
            3.674299955368042,
            0.95169997215271
          ]
        },
        {
          "atom_index": 2343,
          "name": "O",
          "element": "O",
          "coord": [
            2.936199903488159,
            3.759999990463257,
            0.9508000016212463
          ]
        },
        {
          "atom_index": 2344,
          "name": "CB",
          "element": "C",
          "coord": [
            2.9546000957489014,
            3.5130999088287354,
            0.7824000120162964
          ]
        },
        {
          "atom_index": 2345,
          "name": "CG",
          "element": "C",
          "coord": [
            2.9117000102996826,
            3.3754000663757324,
            0.7458000183105469
          ]
        },
        {
          "atom_index": 2346,
          "name": "CD",
          "element": "C",
          "coord": [
            2.8973000049591064,
            3.356300115585327,
            0.5964999794960022
          ]
        },
        {
          "atom_index": 2347,
          "name": "OE1",
          "element": "O",
          "coord": [
            2.8570001125335693,
            3.4516000747680664,
            0.5249000191688538
          ]
        },
        {
          "atom_index": 2348,
          "name": "OE2",
          "element": "O",
          "coord": [
            2.926800012588501,
            3.243799924850464,
            0.5519999861717224
          ]
        }
      ]
    },
    {
      "id": "B:319",
      "chain": "B",
      "resseq": 319,
      "icode": "",
      "resname": "TYR",
      "hetflag": " ",
      "sasa": 0.0,
      "atoms": [
        {
          "atom_index": 2349,
          "name": "N",
          "element": "N",
          "coord": [
            3.153899908065796,
            3.7021000385284424,
            0.9717000126838684
          ]
        },
        {
          "atom_index": 2350,
          "name": "CA",
          "element": "C",
          "coord": [
            3.1979000568389893,
            3.8369998931884766,
            0.9962000250816345
          ]
        },
        {
          "atom_index": 2351,
          "name": "C",
          "element": "C",
          "coord": [
            3.2751998901367188,
            3.8784000873565674,
            0.8744000196456909
          ]
        },
        {
          "atom_index": 2352,
          "name": "O",
          "element": "O",
          "coord": [
            3.3745999336242676,
            3.8164000511169434,
            0.8396000266075134
          ]
        },
        {
          "atom_index": 2353,
          "name": "CB",
          "element": "C",
          "coord": [
            3.2846999168395996,
            3.8441998958587646,
            1.1233999729156494
          ]
        },
        {
          "atom_index": 2354,
          "name": "CG",
          "element": "C",
          "coord": [
            3.203399896621704,
            3.8104000091552734,
            1.246399998664856
          ]
        },
        {
          "atom_index": 2355,
          "name": "CD1",
          "element": "C",
          "coord": [
            3.181999921798706,
            3.6774001121520996,
            1.2842999696731567
          ]
        },
        {
          "atom_index": 2356,
          "name": "CD2",
          "element": "C",
          "coord": [
            3.1431000232696533,
            3.9126999378204346,
            1.3217999935150146
          ]
        },
        {
          "atom_index": 2357,
          "name": "CE1",
          "element": "C",
          "coord": [
            3.102299928665161,
            3.646199941635132,
            1.396299958229065
          ]
        },
        {
          "atom_index": 2358,
          "name": "CE2",
          "element": "C",
          "coord": [
            3.0655999183654785,
            3.883500099182129,
            1.4315999746322632
          ]
        },
        {
          "atom_index": 2359,
          "name": "CZ",
          "element": "C",
          "coord": [
            3.044800043106079,
            3.750699996948242,
            1.4680999517440796
          ]
        },
        {
          "atom_index": 2360,
          "name": "OH",
          "element": "O",
          "coord": [
            2.966900110244751,
            3.724600076675415,
            1.576799988746643
          ]
        }
      ]
    },
    {
      "id": "B:320",
      "chain": "B",
      "resseq": 320,
      "icode": "",
      "resname": "LYS",
      "hetflag": " ",
      "sasa": 1.1078155040740967,
      "atoms": [
        {
          "atom_index": 2361,
          "name": "N",
          "element": "N",
          "coord": [
            3.2302000522613525,
            3.9851999282836914,
            0.8126999735832214
          ]
        },
        {
          "atom_index": 2362,
          "name": "CA",
          "element": "C",
          "coord": [
            3.286400079727173,
            4.035699844360352,
            0.6883000135421753
          ]
        },
        {
          "atom_index": 2363,
          "name": "C",
          "element": "C",
          "coord": [
            3.3485000133514404,
            4.172500133514404,
            0.7149999737739563
          ]
        },
        {
          "atom_index": 2364,
          "name": "O",
          "element": "O",
          "coord": [
            3.2811999320983887,
            4.258500099182129,
            0.7732999920845032
          ]
        },
        {
          "atom_index": 2365,
          "name": "CB",
          "element": "C",
          "coord": [
            3.1723999977111816,
            4.04640007019043,
            0.5835000276565552
          ]
        },
        {
          "atom_index": 2366,
          "name": "CG",
          "element": "C",
          "coord": [
            3.210700035095215,
            4.098999977111816,
            0.44440001249313354
          ]
        },
        {
          "atom_index": 2367,
          "name": "CD",
          "element": "C",
          "coord": [
            3.08489990234375,
            4.123199939727783,
            0.3562000095844269
          ]
        },
        {
          "atom_index": 2368,
          "name": "CE",
          "element": "C",
          "coord": [
            3.060699939727783,
            4.006800174713135,
            0.2612000107765198
          ]
        },
        {
          "atom_index": 2369,
          "name": "NZ",
          "element": "N",
          "coord": [
            2.9572999477386475,
            4.034299850463867,
            0.1542000025510788
          ]
        }
      ]
    },
    {
      "id": "B:321",
      "chain": "B",
      "resseq": 321,
      "icode": "",
      "resname": "CYS",
      "hetflag": " ",
      "sasa": 0.0,
      "atoms": [
        {
          "atom_index": 2370,
          "name": "N",
          "element": "N",
          "coord": [
            3.4751999378204346,
            4.192200183868408,
            0.6761999726295471
          ]
        },
        {
          "atom_index": 2371,
          "name": "CA",
          "element": "C",
          "coord": [
            3.539400100708008,
            4.324999809265137,
            0.6837999820709229
          ]
        },
        {
          "atom_index": 2372,
          "name": "C",
          "element": "C",
          "coord": [
            3.565500020980835,
            4.370999813079834,
            0.5426999926567078
          ]
        },
        {
          "atom_index": 2373,
          "name": "O",
          "element": "O",
          "coord": [
            3.6303999423980713,
            4.298500061035156,
            0.4661000072956085
          ]
        },
        {
          "atom_index": 2374,
          "name": "CB",
          "element": "C",
          "coord": [
            3.6735000610351562,
            4.319699764251709,
            0.7602999806404114
          ]
        },
        {
          "atom_index": 2375,
          "name": "SG",
          "element": "S",
          "coord": [
            3.7864999771118164,
            4.465799808502197,
            0.7404999732971191
          ]
        }
      ]
    },
    {
      "id": "B:322",
      "chain": "B",
      "resseq": 322,
      "icode": "",
      "resname": "LYS",
      "hetflag": " ",
      "sasa": 0.8862524628639221,
      "atoms": [
        {
          "atom_index": 2376,
          "name": "N",
          "element": "N",
          "coord": [
            3.5167999267578125,
            4.491199970245361,
            0.508400022983551
          ]
        },
        {
          "atom_index": 2377,
          "name": "CA",
          "element": "C",
          "coord": [
            3.5464000701904297,
            4.551499843597412,
            0.3808000087738037
          ]
        },
        {
          "atom_index": 2378,
          "name": "C",
          "element": "C",
          "coord": [
            3.6393001079559326,
            4.673799991607666,
            0.3991999924182892
          ]
        },
        {
          "atom_index": 2379,
          "name": "O",
          "element": "O",
          "coord": [
            3.617000102996826,
            4.760300159454346,
            0.48510000109672546
          ]
        },
        {
          "atom_index": 2380,
          "name": "CB",
          "element": "C",
          "coord": [
            3.41729998588562,
            4.593800067901611,
            0.3091999888420105
          ]
        },
        {
          "atom_index": 2381,
          "name": "CG",
          "element": "C",
          "coord": [
            3.441800117492676,
            4.660600185394287,
            0.17499999701976776
          ]
        },
        {
          "atom_index": 2382,
          "name": "CD",
          "element": "C",
          "coord": [
            3.3359999656677246,
            4.7617998123168945,
            0.13950000703334808
          ]
        },
        {
          "atom_index": 2383,
          "name": "CE",
          "element": "C",
          "coord": [
            3.1975998878479004,
            4.702199935913086,
            0.12939999997615814
          ]
        },
        {
          "atom_index": 2384,
          "name": "NZ",
          "element": "N",
          "coord": [
            3.105600118637085,
            4.804200172424316,
            0.06509999930858612
          ]
        }
      ]
    },
    {
      "id": "B:323",
      "chain": "B",
      "resseq": 323,
      "icode": "",
      "resname": "VAL",
      "hetflag": " ",
      "sasa": 0.0,
      "atoms": [
        {
          "atom_index": 2385,
          "name": "N",
          "element": "N",
          "coord": [
            3.7439000606536865,
            4.678400039672852,
            0.3181999921798706
          ]
        },
        {
          "atom_index": 2386,
          "name": "CA",
          "element": "C",
          "coord": [
            3.84660005569458,
            4.778600215911865,
            0.33320000767707825
          ]
        },
        {
          "atom_index": 2387,
          "name": "C",
          "element": "C",
          "coord": [
            3.8533999919891357,
            4.858799934387207,
            0.2045000046491623
          ]
        },
        {
          "atom_index": 2388,
          "name": "O",
          "element": "O",
          "coord": [
            3.8714001178741455,
            4.800300121307373,
            0.09790000319480896
          ]
        },
        {
          "atom_index": 2389,
          "name": "CB",
          "element": "C",
          "coord": [
            3.984600067138672,
            4.713500022888184,
            0.3617999851703644
          ]
        },
        {
          "atom_index": 2390,
          "name": "CG1",
          "element": "C",
          "coord": [
            4.093400001525879,
            4.821899890899658,
            0.3691999912261963
          ]
        },
        {
          "atom_index": 2391,
          "name": "CG2",
          "element": "C",
          "coord": [
            3.9800000190734863,
            4.634399890899658,
            0.4912000000476837
          ]
        }
      ]
    },
    {
      "id": "B:324",
      "chain": "B",
      "resseq": 324,
      "icode": "",
      "resname": "SER",
      "hetflag": " ",
      "sasa": 0.0,
      "atoms": [
        {
          "atom_index": 2392,
          "name": "N",
          "element": "N",
          "coord": [
            3.8371999263763428,
            4.991199970245361,
            0.2152000069618225
          ]
        },
        {
          "atom_index": 2393,
          "name": "CA",
          "element": "C",
          "coord": [
            3.8536999225616455,
            5.08489990234375,
            0.10199999809265137
          ]
        },
        {
          "atom_index": 2394,
          "name": "C",
          "element": "C",
          "coord": [
            3.9748001098632812,
            5.1757001876831055,
            0.12690000236034393
          ]
        },
        {
          "atom_index": 2395,
          "name": "O",
          "element": "O",
          "coord": [
            3.9964001178741455,
            5.221099853515625,
            0.23880000412464142
          ]
        },
        {
          "atom_index": 2396,
          "name": "CB",
          "element": "C",
          "coord": [
            3.726599931716919,
            5.170100212097168,
            0.0786999985575676
          ]
        },
        {
          "atom_index": 2397,
          "name": "OG",
          "element": "O",
          "coord": [
            3.6070001125335693,
            5.093900203704834,
            0.0989999994635582
          ]
        }
      ]
    },
    {
      "id": "B:325",
      "chain": "B",
      "resseq": 325,
      "icode": "",
      "resname": "ASN",
      "hetflag": " ",
      "sasa": 0.0,
      "atoms": [
        {
          "atom_index": 2398,
          "name": "N",
          "element": "N",
          "coord": [
            4.054200172424316,
            5.198599815368652,
            0.02250000089406967
          ]
        },
        {
          "atom_index": 2399,
          "name": "CA",
          "element": "C",
          "coord": [
            4.174900054931641,
            5.28380012512207,
            0.027799999341368675
          ]
        },
        {
          "atom_index": 2400,
          "name": "C",
          "element": "C",
          "coord": [
            4.196899890899658,
            5.341899871826172,
            -0.11140000075101852
          ]
        },
        {
          "atom_index": 2401,
          "name": "O",
          "element": "O",
          "coord": [
            4.15339994430542,
            5.283100128173828,
            -0.20980000495910645
          ]
        },
        {
          "atom_index": 2402,
          "name": "CB",
          "element": "C",
          "coord": [
            4.298799991607666,
            5.203199863433838,
            0.07760000228881836
          ]
        },
        {
          "atom_index": 2403,
          "name": "CG",
          "element": "C",
          "coord": [
            4.427999973297119,
            5.28980016708374,
            0.08820000290870667
          ]
        },
        {
          "atom_index": 2404,
          "name": "OD1",
          "element": "O",
          "coord": [
            4.446300029754639,
            5.3684000968933105,
            0.18359999358654022
          ]
        },
        {
          "atom_index": 2405,
          "name": "ND2",
          "element": "N",
          "coord": [
            4.518599987030029,
            5.272500038146973,
            -0.00839999970048666
          ]
        }
      ]
    },
    {
      "id": "B:326",
      "chain": "B",
      "resseq": 326,
      "icode": "",
      "resname": "LYS",
      "hetflag": " ",
      "sasa": 5.829108238220215,
      "atoms": [
        {
          "atom_index": 2406,
          "name": "N",
          "element": "N",
          "coord": [
            4.2617998123168945,
            5.457499980926514,
            -0.11990000307559967
          ]
        },
        {
          "atom_index": 2407,
          "name": "CA",
          "element": "C",
          "coord": [
            4.285299777984619,
            5.524700164794922,
            -0.24950000643730164
          ]
        },
        {
          "atom_index": 2408,
          "name": "C",
          "element": "C",
          "coord": [
            4.364099979400635,
            5.434000015258789,
            -0.3476000130176544
          ]
        },
        {
          "atom_index": 2409,
          "name": "O",
          "element": "O",
          "coord": [
            4.335999965667725,
            5.432499885559082,
            -0.46810001134872437
          ]
        },
        {
          "atom_index": 2410,
          "name": "CB",
          "element": "C",
          "coord": [
            4.352799892425537,
            5.662099838256836,
            -0.2281000018119812
          ]
        },
        {
          "atom_index": 2411,
          "name": "CG",
          "element": "C",
          "coord": [
            4.377500057220459,
            5.744999885559082,
            -0.35600000619888306
          ]
        },
        {
          "atom_index": 2412,
          "name": "CD",
          "element": "C",
          "coord": [
            4.457699775695801,
            5.8703999519348145,
            -0.325300008058548
          ]
        },
        {
          "atom_index": 2413,
          "name": "CE",
          "element": "C",
          "coord": [
            4.525700092315674,
            5.925899982452393,
            -0.4503999948501587
          ]
        },
        {
          "atom_index": 2414,
          "name": "NZ",
          "element": "N",
          "coord": [
            4.606299877166748,
            6.045199871063232,
            -0.41620001196861267
          ]
        }
      ]
    },
    {
      "id": "B:327",
      "chain": "B",
      "resseq": 327,
      "icode": "",
      "resname": "ALA",
      "hetflag": " ",
      "sasa": 0.0,
      "atoms": [
        {
          "atom_index": 2415,
          "name": "N",
          "element": "N",
          "coord": [
            4.458700180053711,
            5.356599807739258,
            -0.2928999960422516
          ]
        },
        {
          "atom_index": 2416,
          "name": "CA",
          "element": "C",
          "coord": [
            4.5467000007629395,
            5.264800071716309,
            -0.3682999908924103
          ]
        },
        {
          "atom_index": 2417,
          "name": "C",
          "element": "C",
          "coord": [
            4.479800224304199,
            5.132500171661377,
            -0.4050000011920929
          ]
        },
        {
          "atom_index": 2418,
          "name": "O",
          "element": "O",
          "coord": [
            4.547100067138672,
            5.03980016708374,
            -0.451200008392334
          ]
        },
        {
          "atom_index": 2419,
          "name": "CB",
          "element": "C",
          "coord": [
            4.6757001876831055,
            5.236499786376953,
            -0.28839999437332153
          ]
        }
      ]
    },
    {
      "id": "B:328",
      "chain": "B",
      "resseq": 328,
      "icode": "",
      "resname": "LEU",
      "hetflag": " ",
      "sasa": 0.0,
      "atoms": [
        {
          "atom_index": 2420,
          "name": "N",
          "element": "N",
          "coord": [
            4.348899841308594,
            5.123300075531006,
            -0.3806999921798706
          ]
        },
        {
          "atom_index": 2421,
          "name": "CA",
          "element": "C",
          "coord": [
            4.268700122833252,
            5.006999969482422,
            -0.4189000129699707
          ]
        },
        {
          "atom_index": 2422,
          "name": "C",
          "element": "C",
          "coord": [
            4.160299777984619,
            5.047800064086914,
            -0.5185999870300293
          ]
        },
        {
          "atom_index": 2423,
          "name": "O",
          "element": "O",
          "coord": [
            4.070799827575684,
            5.1255998611450195,
            -0.48350000381469727
          ]
        },
        {
          "atom_index": 2424,
          "name": "CB",
          "element": "C",
          "coord": [
            4.204999923706055,
            4.939499855041504,
            -0.29600000381469727
          ]
        },
        {
          "atom_index": 2425,
          "name": "CG",
          "element": "C",
          "coord": [
            4.291299819946289,
            4.852200031280518,
            -0.2053000032901764
          ]
        },
        {
          "atom_index": 2426,
          "name": "CD1",
          "element": "C",
          "coord": [
            4.21120023727417,
            4.8119001388549805,
            -0.08240000158548355
          ]
        },
        {
          "atom_index": 2427,
          "name": "CD2",
          "element": "C",
          "coord": [
            4.344399929046631,
            4.728000164031982,
            -0.27799999713897705
          ]
        }
      ]
    },
    {
      "id": "B:329",
      "chain": "B",
      "resseq": 329,
      "icode": "",
      "resname": "PRO",
      "hetflag": " ",
      "sasa": 2.816455841064453,
      "atoms": [
        {
          "atom_index": 2428,
          "name": "N",
          "element": "N",
          "coord": [
            4.169099807739258,
            4.995800018310547,
            -0.6435999870300293
          ]
        },
        {
          "atom_index": 2429,
          "name": "CA",
          "element": "C",
          "coord": [
            4.067699909210205,
            5.010799884796143,
            -0.7498999834060669
          ]
        },
        {
          "atom_index": 2430,
          "name": "C",
          "element": "C",
          "coord": [
            3.9245998859405518,
            4.976900100708008,
            -0.7019000053405762
          ]
        },
        {
          "atom_index": 2431,
          "name": "O",
          "element": "O",
          "coord": [
            3.8297998905181885,
            5.050300121307373,
            -0.7317000031471252
          ]
        },
        {
          "atom_index": 2432,
          "name": "CB",
          "element": "C",
          "coord": [
            4.113399982452393,
            4.9085001945495605,
            -0.8565000295639038
          ]
        },
        {
          "atom_index": 2433,
          "name": "CG",
          "element": "C",
          "coord": [
            4.217400074005127,
            4.818299770355225,
            -0.786300003528595
          ]
        },
        {
          "atom_index": 2434,
          "name": "CD",
          "element": "C",
          "coord": [
            4.282700061798096,
            4.912799835205078,
            -0.6894000172615051
          ]
        }
      ]
    },
    {
      "id": "B:330",
      "chain": "B",
      "resseq": 330,
      "icode": "",
      "resname": "ALA",
      "hetflag": " ",
      "sasa": 1.4519457817077637,
      "atoms": [
        {
          "atom_index": 2435,
          "name": "N",
          "element": "N",
          "coord": [
            3.911099910736084,
            4.865600109100342,
            -0.6294000148773193
          ]
        },
        {
          "atom_index": 2436,
          "name": "CA",
          "element": "C",
          "coord": [
            3.786400079727173,
            4.827099800109863,
            -0.5637999773025513
          ]
        },
        {
          "atom_index": 2437,
          "name": "C",
          "element": "C",
          "coord": [
            3.8189001083374023,
            4.787799835205078,
            -0.4203000068664551
          ]
        },
        {
          "atom_index": 2438,
          "name": "O",
          "element": "O",
          "coord": [
            3.9316999912261963,
            4.744200229644775,
            -0.3921000063419342
          ]
        },
        {
          "atom_index": 2439,
          "name": "CB",
          "element": "C",
          "coord": [
            3.720900058746338,
            4.710899829864502,
            -0.6362000107765198
          ]
        }
      ]
    },
    {
      "id": "B:331",
      "chain": "B",
      "resseq": 331,
      "icode": "",
      "resname": "PRO",
      "hetflag": " ",
      "sasa": 0.03226546198129654,
      "atoms": [
        {
          "atom_index": 2440,
          "name": "N",
          "element": "N",
          "coord": [
            3.7218000888824463,
            4.805200099945068,
            -0.32820001244544983
          ]
        },
        {
          "atom_index": 2441,
          "name": "CA",
          "element": "C",
          "coord": [
            3.7390999794006348,
            4.756199836730957,
            -0.19050000607967377
          ]
        },
        {
          "atom_index": 2442,
          "name": "C",
          "element": "C",
          "coord": [
            3.765700101852417,
            4.606800079345703,
            -0.18549999594688416
          ]
        },
        {
          "atom_index": 2443,
          "name": "O",
          "element": "O",
          "coord": [
            3.710400104522705,
            4.532100200653076,
            -0.2660999894142151
          ]
        },
        {
          "atom_index": 2444,
          "name": "CB",
          "element": "C",
          "coord": [
            3.604599952697754,
            4.788099765777588,
            -0.12409999966621399
          ]
        },
        {
          "atom_index": 2445,
          "name": "CG",
          "element": "C",
          "coord": [
            3.549999952316284,
            4.902200222015381,
            -0.2037000060081482
          ]
        },
        {
          "atom_index": 2446,
          "name": "CD",
          "element": "C",
          "coord": [
            3.592900037765503,
            4.874899864196777,
            -0.3456999957561493
          ]
        }
      ]
    },
    {
      "id": "B:332",
      "chain": "B",
      "resseq": 332,
      "icode": "",
      "resname": "ILE",
      "hetflag": " ",
      "sasa": 0.0,
      "atoms": [
        {
          "atom_index": 2447,
          "name": "N",
          "element": "N",
          "coord": [
            3.85260009765625,
            4.566999912261963,
            -0.09290000051259995
          ]
        },
        {
          "atom_index": 2448,
          "name": "CA",
          "element": "C",
          "coord": [
            3.8803999423980713,
            4.427499771118164,
            -0.06260000169277191
          ]
        },
        {
          "atom_index": 2449,
          "name": "C",
          "element": "C",
          "coord": [
            3.79259991645813,
            4.384099960327148,
            0.054099999368190765
          ]
        },
        {
          "atom_index": 2450,
          "name": "O",
          "element": "O",
          "coord": [
            3.7871999740600586,
            4.453100204467773,
            0.15760000050067902
          ]
        },
        {
          "atom_index": 2451,
          "name": "CB",
          "element": "C",
          "coord": [
            4.029600143432617,
            4.405900001525879,
            -0.024800000712275505
          ]
        },
        {
          "atom_index": 2452,
          "name": "CG1",
          "element": "C",
          "coord": [
            4.122099876403809,
            4.446100234985352,
            -0.13979999721050262
          ]
        },
        {
          "atom_index": 2453,
          "name": "CG2",
          "element": "C",
          "coord": [
            4.057300090789795,
            4.26039981842041,
            0.018200000748038292
          ]
        },
        {
          "atom_index": 2454,
          "name": "CD1",
          "element": "C",
          "coord": [
            4.269700050354004,
            4.432600021362305,
            -0.10329999774694443
          ]
        }
      ]
    },
    {
      "id": "B:333",
      "chain": "B",
      "resseq": 333,
      "icode": "",
      "resname": "GLU",
      "hetflag": " ",
      "sasa": 0.7882465124130249,
      "atoms": [
        {
          "atom_index": 2455,
          "name": "N",
          "element": "N",
          "coord": [
            3.7262001037597656,
            4.269499778747559,
            0.036400001496076584
          ]
        },
        {
          "atom_index": 2456,
          "name": "CA",
          "element": "C",
          "coord": [
            3.6401000022888184,
            4.207499980926514,
            0.13850000500679016
          ]
        },
        {
          "atom_index": 2457,
          "name": "C",
          "element": "C",
          "coord": [
            3.698199987411499,
            4.074999809265137,
            0.18310000002384186
          ]
        },
        {
          "atom_index": 2458,
          "name": "O",
          "element": "O",
          "coord": [
            3.7451000213623047,
            3.994999885559082,
            0.10000000149011612
          ]
        },
        {
          "atom_index": 2459,
          "name": "CB",
          "element": "C",
          "coord": [
            3.498300075531006,
            4.181099891662598,
            0.08550000190734863
          ]
        },
        {
          "atom_index": 2460,
          "name": "CG",
          "element": "C",
          "coord": [
            3.4267001152038574,
            4.30709981918335,
            0.029200000688433647
          ]
        },
        {
          "atom_index": 2461,
          "name": "CD",
          "element": "C",
          "coord": [
            3.283900022506714,
            4.279600143432617,
            -0.02070000022649765
          ]
        },
        {
          "atom_index": 2462,
          "name": "OE1",
          "element": "O",
          "coord": [
            3.1963999271392822,
            4.368199825286865,
            -0.0066999997943639755
          ]
        },
        {
          "atom_index": 2463,
          "name": "OE2",
          "element": "O",
          "coord": [
            3.259399890899658,
            4.169899940490723,
            -0.07419999688863754
          ]
        }
      ]
    },
    {
      "id": "B:334",
      "chain": "B",
      "resseq": 334,
      "icode": "",
      "resname": "LYS",
      "hetflag": " ",
      "sasa": 0.0,
      "atoms": [
        {
          "atom_index": 2464,
          "name": "N",
          "element": "N",
          "coord": [
            3.694000005722046,
            4.05210018157959,
            0.31380000710487366
          ]
        },
        {
          "atom_index": 2465,
          "name": "CA",
          "element": "C",
          "coord": [
            3.7339000701904297,
            3.922800064086914,
            0.3725000023841858
          ]
        },
        {
          "atom_index": 2466,
          "name": "C",
          "element": "C",
          "coord": [
            3.624799966812134,
            3.878700017929077,
            0.4715000092983246
          ]
        },
        {
          "atom_index": 2467,
          "name": "O",
          "element": "O",
          "coord": [
            3.5618999004364014,
            3.9614999294281006,
            0.5371999740600586
          ]
        },
        {
          "atom_index": 2468,
          "name": "CB",
          "element": "C",
          "coord": [
            3.872299909591675,
            3.9319000244140625,
            0.4422999918460846
          ]
        },
        {
          "atom_index": 2469,
          "name": "CG",
          "element": "C",
          "coord": [
            3.989000082015991,
            3.985100030899048,
            0.3562000095844269
          ]
        },
        {
          "atom_index": 2470,
          "name": "CD",
          "element": "C",
          "coord": [
            4.05109977722168,
            3.873699903488159,
            0.26910001039505005
          ]
        },
        {
          "atom_index": 2471,
          "name": "CE",
          "element": "C",
          "coord": [
            4.143700122833252,
            3.9282000064849854,
            0.16210000216960907
          ]
        },
        {
          "atom_index": 2472,
          "name": "NZ",
          "element": "N",
          "coord": [
            4.172800064086914,
            3.8241000175476074,
            0.061799999326467514
          ]
        }
      ]
    },
    {
      "id": "B:335",
      "chain": "B",
      "resseq": 335,
      "icode": "",
      "resname": "THR",
      "hetflag": " ",
      "sasa": 0.0,
      "atoms": [
        {
          "atom_index": 2473,
          "name": "N",
          "element": "N",
          "coord": [
            3.6033999919891357,
            3.7483999729156494,
            0.48249998688697815
          ]
        },
        {
          "atom_index": 2474,
          "name": "CA",
          "element": "C",
          "coord": [
            3.5009000301361084,
            3.696000099182129,
            0.5723000168800354
          ]
        },
        {
          "atom_index": 2475,
          "name": "C",
          "element": "C",
          "coord": [
            3.5613999366760254,
            3.5852999687194824,
            0.6547999978065491
          ]
        },
        {
          "atom_index": 2476,
          "name": "O",
          "element": "O",
          "coord": [
            3.6493000984191895,
            3.513400077819824,
            0.6086999773979187
          ]
        },
        {
          "atom_index": 2477,
          "name": "CB",
          "element": "C",
          "coord": [
            3.3803999423980713,
            3.640899896621704,
            0.4927999973297119
          ]
        },
        {
          "atom_index": 2478,
          "name": "OG1",
          "element": "O",
          "coord": [
            3.3326001167297363,
            3.7441999912261963,
            0.4058000147342682
          ]
        },
        {
          "atom_index": 2479,
          "name": "CG2",
          "element": "C",
          "coord": [
            3.2672998905181885,
            3.595900058746338,
            0.5866000056266785
          ]
        }
      ]
    },
    {
      "id": "B:336",
      "chain": "B",
      "resseq": 336,
      "icode": "",
      "resname": "ILE",
      "hetflag": " ",
      "sasa": 0.0,
      "atoms": [
        {
          "atom_index": 2480,
          "name": "N",
          "element": "N",
          "coord": [
            3.512500047683716,
            3.5706000328063965,
            0.7768999934196472
          ]
        },
        {
          "atom_index": 2481,
          "name": "CA",
          "element": "C",
          "coord": [
            3.563499927520752,
            3.4721999168395996,
            0.8680999875068665
          ]
        },
        {
          "atom_index": 2482,
          "name": "C",
          "element": "C",
          "coord": [
            3.4456000328063965,
            3.425299882888794,
            0.9503999948501587
          ]
        },
        {
          "atom_index": 2483,
          "name": "O",
          "element": "O",
          "coord": [
            3.3522000312805176,
            3.5023000240325928,
            0.977400004863739
          ]
        },
        {
          "atom_index": 2484,
          "name": "CB",
          "element": "C",
          "coord": [
            3.668600082397461,
            3.535900115966797,
            0.9613000154495239
          ]
        },
        {
          "atom_index": 2485,
          "name": "CG1",
          "element": "C",
          "coord": [
            3.748199939727783,
            3.4291000366210938,
            1.0338000059127808
          ]
        },
        {
          "atom_index": 2486,
          "name": "CG2",
          "element": "C",
          "coord": [
            3.6040000915527344,
            3.6287999153137207,
            1.0642999410629272
          ]
        },
        {
          "atom_index": 2487,
          "name": "CD1",
          "element": "C",
          "coord": [
            3.849100112915039,
            3.4883999824523926,
            1.121500015258789
          ]
        }
      ]
    },
    {
      "id": "B:337",
      "chain": "B",
      "resseq": 337,
      "icode": "",
      "resname": "SER",
      "hetflag": " ",
      "sasa": 0.0,
      "atoms": [
        {
          "atom_index": 2488,
          "name": "N",
          "element": "N",
          "coord": [
            3.4488000869750977,
            3.2976999282836914,
            0.988099992275238
          ]
        },
        {
          "atom_index": 2489,
          "name": "CA",
          "element": "C",
          "coord": [
            3.3506999015808105,
            3.2441000938415527,
            1.080399990081787
          ]
        },
        {
          "atom_index": 2490,
          "name": "C",
          "element": "C",
          "coord": [
            3.410099983215332,
            3.122499942779541,
            1.1469999551773071
          ]
        },
        {
          "atom_index": 2491,
          "name": "O",
          "element": "O",
          "coord": [
            3.513200044631958,
            3.07069993019104,
            1.1023999452590942
          ]
        },
        {
          "atom_index": 2492,
          "name": "CB",
          "element": "C",
          "coord": [
            3.224299907684326,
            3.208899974822998,
            1.0046000480651855
          ]
        },
        {
          "atom_index": 2493,
          "name": "OG",
          "element": "O",
          "coord": [
            3.253999948501587,
            3.111999988555908,
            0.9071000218391418
          ]
        }
      ]
    },
    {
      "id": "B:338",
      "chain": "B",
      "resseq": 338,
      "icode": "",
      "resname": "LYS",
      "hetflag": " ",
      "sasa": 0.0,
      "atoms": [
        {
          "atom_index": 2494,
          "name": "N",
          "element": "N",
          "coord": [
            3.3469998836517334,
            3.077500104904175,
            1.2553000450134277
          ]
        },
        {
          "atom_index": 2495,
          "name": "CA",
          "element": "C",
          "coord": [
            3.385200023651123,
            2.951900005340576,
            1.320199966430664
          ]
        },
        {
          "atom_index": 2496,
          "name": "C",
          "element": "C",
          "coord": [
            3.3796000480651855,
            2.836199998855591,
            1.2202999591827393
          ]
        },
        {
          "atom_index": 2497,
          "name": "O",
          "element": "O",
          "coord": [
            3.2962000370025635,
            2.8361001014709473,
            1.1276999711990356
          ]
        },
        {
          "atom_index": 2498,
          "name": "CB",
          "element": "C",
          "coord": [
            3.291300058364868,
            2.922499895095825,
            1.4375
          ]
        },
        {
          "atom_index": 2499,
          "name": "CG",
          "element": "C",
          "coord": [
            3.3417999744415283,
            2.8145999908447266,
            1.5317000150680542
          ]
        },
        {
          "atom_index": 2500,
          "name": "CD",
          "element": "C",
          "coord": [
            3.237600088119507,
            2.775099992752075,
            1.6346999406814575
          ]
        },
        {
          "atom_index": 2501,
          "name": "CE",
          "element": "C",
          "coord": [
            3.129300117492676,
            2.695199966430664,
            1.5702999830245972
          ]
        },
        {
          "atom_index": 2502,
          "name": "NZ",
          "element": "N",
          "coord": [
            3.0613999366760254,
            2.6157000064849854,
            1.6747000217437744
          ]
        }
      ]
    },
    {
      "id": "B:339",
      "chain": "B",
      "resseq": 339,
      "icode": "",
      "resname": "ALA",
      "hetflag": " ",
      "sasa": 0.0,
      "atoms": [
        {
          "atom_index": 2503,
          "name": "N",
          "element": "N",
          "coord": [
            3.4667000770568848,
            2.737299919128418,
            1.2383999824523926
          ]
        },
        {
          "atom_index": 2504,
          "name": "CA",
          "element": "C",
          "coord": [
            3.4616000652313232,
            2.6171000003814697,
            1.153499960899353
          ]
        },
        {
          "atom_index": 2505,
          "name": "C",
          "element": "C",
          "coord": [
            3.322700023651123,
            2.5504000186920166,
            1.1663000583648682
          ]
        },
        {
          "atom_index": 2506,
          "name": "O",
          "element": "O",
          "coord": [
            3.2648000717163086,
            2.5471999645233154,
            1.2759000062942505
          ]
        },
        {
          "atom_index": 2507,
          "name": "CB",
          "element": "C",
          "coord": [
            3.573699951171875,
            2.519399881362915,
            1.1922999620437622
          ]
        }
      ]
    },
    {
      "id": "B:340",
      "chain": "B",
      "resseq": 340,
      "icode": "",
      "resname": "LYS",
      "hetflag": " ",
      "sasa": 3.118091583251953,
      "atoms": [
        {
          "atom_index": 2508,
          "name": "N",
          "element": "N",
          "coord": [
            3.26990008354187,
            2.497499942779541,
            1.055999994277954
          ]
        },
        {
          "atom_index": 2509,
          "name": "CA",
          "element": "C",
          "coord": [
            3.1342999935150146,
            2.440200090408325,
            1.0586999654769897
          ]
        },
        {
          "atom_index": 2510,
          "name": "C",
          "element": "C",
          "coord": [
            3.1405999660491943,
            2.2953999042510986,
            1.1028000116348267
          ]
        },
        {
          "atom_index": 2511,
          "name": "O",
          "element": "O",
          "coord": [
            3.2358999252319336,
            2.225600004196167,
            1.0706000328063965
          ]
        },
        {
          "atom_index": 2512,
          "name": "CB",
          "element": "C",
          "coord": [
            3.067699909210205,
            2.4498000144958496,
            0.9197999835014343
          ]
        },
        {
          "atom_index": 2513,
          "name": "CG",
          "element": "C",
          "coord": [
            3.039799928665161,
            2.592900037765503,
            0.8776999711990356
          ]
        },
        {
          "atom_index": 2514,
          "name": "CD",
          "element": "C",
          "coord": [
            2.9758999347686768,
            2.595099925994873,
            0.7404999732971191
          ]
        },
        {
          "atom_index": 2515,
          "name": "CE",
          "element": "C",
          "coord": [
            2.9509999752044678,
            2.7414000034332275,
            0.7017999887466431
          ]
        },
        {
          "atom_index": 2516,
          "name": "NZ",
          "element": "N",
          "coord": [
            2.8452999591827393,
            2.803100109100342,
            0.7925000190734863
          ]
        }
      ]
    },
    {
      "id": "B:341",
      "chain": "B",
      "resseq": 341,
      "icode": "",
      "resname": "GLY",
      "hetflag": " ",
      "sasa": 0.1613273024559021,
      "atoms": [
        {
          "atom_index": 2517,
          "name": "N",
          "element": "N",
          "coord": [
            3.0376999378204346,
            2.25,
            1.174299955368042
          ]
        },
        {
          "atom_index": 2518,
          "name": "CA",
          "element": "C",
          "coord": [
            3.0285000801086426,
            2.109499931335449,
            1.208799958229065
          ]
        },
        {
          "atom_index": 2519,
          "name": "C",
          "element": "C",
          "coord": [
            2.9879000186920166,
            2.0913000106811523,
            1.353700041770935
          ]
        },
        {
          "atom_index": 2520,
          "name": "O",
          "element": "O",
          "coord": [
            3.0176000595092773,
            2.175600051879883,
            1.4363000392913818
          ]
        }
      ]
    },
    {
      "id": "B:342",
      "chain": "B",
      "resseq": 342,
      "icode": "",
      "resname": "GLN",
      "hetflag": " ",
      "sasa": 3.4704911708831787,
      "atoms": [
        {
          "atom_index": 2521,
          "name": "N",
          "element": "N",
          "coord": [
            2.9270999431610107,
            1.9768999814987183,
            1.384600043296814
          ]
        },
        {
          "atom_index": 2522,
          "name": "CA",
          "element": "C",
          "coord": [
            2.8915998935699463,
            1.9395999908447266,
            1.5191999673843384
          ]
        },
        {
          "atom_index": 2523,
          "name": "C",
          "element": "C",
          "coord": [
            3.0139999389648438,
            1.9453999996185303,
            1.6122000217437744
          ]
        },
        {
          "atom_index": 2524,
          "name": "O",
          "element": "O",
          "coord": [
            3.112299919128418,
            1.871399998664856,
            1.5921000242233276
          ]
        },
        {
          "atom_index": 2525,
          "name": "CB",
          "element": "C",
          "coord": [
            2.839600086212158,
            1.7958999872207642,
            1.51419997215271
          ]
        },
        {
          "atom_index": 2526,
          "name": "CG",
          "element": "C",
          "coord": [
            2.8190999031066895,
            1.7345999479293823,
            1.652999997138977
          ]
        },
        {
          "atom_index": 2527,
          "name": "CD",
          "element": "C",
          "coord": [
            2.708400011062622,
            1.8032000064849854,
            1.7283999919891357
          ]
        },
        {
          "atom_index": 2528,
          "name": "OE1",
          "element": "O",
          "coord": [
            2.59660005569458,
            1.8040000200271606,
            1.6828999519348145
          ]
        },
        {
          "atom_index": 2529,
          "name": "NE2",
          "element": "N",
          "coord": [
            2.738600015640259,
            1.86080002784729,
            1.8437000513076782
          ]
        }
      ]
    },
    {
      "id": "B:343",
      "chain": "B",
      "resseq": 343,
      "icode": "",
      "resname": "PRO",
      "hetflag": " ",
      "sasa": 0.0,
      "atoms": [
        {
          "atom_index": 2530,
          "name": "N",
          "element": "N",
          "coord": [
            3.012399911880493,
            2.0332999229431152,
            1.7127000093460083
          ]
        },
        {
          "atom_index": 2531,
          "name": "CA",
          "element": "C",
          "coord": [
            3.1247000694274902,
            2.028599977493286,
            1.809999942779541
          ]
        },
        {
          "atom_index": 2532,
          "name": "C",
          "element": "C",
          "coord": [
            3.1315999031066895,
            1.8956999778747559,
            1.8868999481201172
          ]
        },
        {
          "atom_index": 2533,
          "name": "O",
          "element": "O",
          "coord": [
            3.027600049972534,
            1.833400011062622,
            1.9124000072479248
          ]
        },
        {
          "atom_index": 2534,
          "name": "CB",
          "element": "C",
          "coord": [
            3.0952000617980957,
            2.1463000774383545,
            1.903499960899353
          ]
        },
        {
          "atom_index": 2535,
          "name": "CG",
          "element": "C",
          "coord": [
            3.0039000511169434,
            2.235300064086914,
            1.8250000476837158
          ]
        },
        {
          "atom_index": 2536,
          "name": "CD",
          "element": "C",
          "coord": [
            2.9189999103546143,
            2.1440000534057617,
            1.7414000034332275
          ]
        }
      ]
    },
    {
      "id": "B:344",
      "chain": "B",
      "resseq": 344,
      "icode": "",
      "resname": "ARG",
      "hetflag": " ",
      "sasa": 3.0385799407958984,
      "atoms": [
        {
          "atom_index": 2537,
          "name": "N",
          "element": "N",
          "coord": [
            3.253200054168701,
            1.8554999828338623,
            1.924299955368042
          ]
        },
        {
          "atom_index": 2538,
          "name": "CA",
          "element": "C",
          "coord": [
            3.2795000076293945,
            1.7295000553131104,
            1.9910000562667847
          ]
        },
        {
          "atom_index": 2539,
          "name": "C",
          "element": "C",
          "coord": [
            3.364500045776367,
            1.7556999921798706,
            2.113300085067749
          ]
        },
        {
          "atom_index": 2540,
          "name": "O",
          "element": "O",
          "coord": [
            3.463200092315674,
            1.829200029373169,
            2.105799913406372
          ]
        },
        {
          "atom_index": 2541,
          "name": "CB",
          "element": "C",
          "coord": [
            3.352400064468384,
            1.6287000179290771,
            1.9011000394821167
          ]
        },
        {
          "atom_index": 2542,
          "name": "CG",
          "element": "C",
          "coord": [
            3.275399923324585,
            1.586899995803833,
            1.7724000215530396
          ]
        },
        {
          "atom_index": 2543,
          "name": "CD",
          "element": "C",
          "coord": [
            3.144700050354004,
            1.511199951171875,
            1.8003000020980835
          ]
        },
        {
          "atom_index": 2544,
          "name": "NE",
          "element": "N",
          "coord": [
            3.0831000804901123,
            1.4722000360488892,
            1.674299955368042
          ]
        },
        {
          "atom_index": 2545,
          "name": "CZ",
          "element": "C",
          "coord": [
            2.9621999263763428,
            1.4163000583648682,
            1.6576999425888062
          ]
        },
        {
          "atom_index": 2546,
          "name": "NH1",
          "element": "N",
          "coord": [
            2.8810999393463135,
            1.385200023651123,
            1.7604999542236328
          ]
        },
        {
          "atom_index": 2547,
          "name": "NH2",
          "element": "N",
          "coord": [
            2.92330002784729,
            1.3894000053405762,
            1.5332000255584717
          ]
        }
      ]
    },
    {
      "id": "B:345",
      "chain": "B",
      "resseq": 345,
      "icode": "",
      "resname": "GLU",
      "hetflag": " ",
      "sasa": 0.15764929354190826,
      "atoms": [
        {
          "atom_index": 2548,
          "name": "N",
          "element": "N",
          "coord": [
            3.324700117111206,
            1.6957999467849731,
            2.224400043487549
          ]
        },
        {
          "atom_index": 2549,
          "name": "CA",
          "element": "C",
          "coord": [
            3.3891000747680664,
            1.7161999940872192,
            2.354099988937378
          ]
        },
        {
          "atom_index": 2550,
          "name": "C",
          "element": "C",
          "coord": [
            3.532599925994873,
            1.6561000347137451,
            2.3582000732421875
          ]
        },
        {
          "atom_index": 2551,
          "name": "O",
          "element": "O",
          "coord": [
            3.551100015640259,
            1.5401999950408936,
            2.322000026702881
          ]
        },
        {
          "atom_index": 2552,
          "name": "CB",
          "element": "C",
          "coord": [
            3.297800064086914,
            1.6562000513076782,
            2.4607999324798584
          ]
        },
        {
          "atom_index": 2553,
          "name": "CG",
          "element": "C",
          "coord": [
            3.3554000854492188,
            1.6536999940872192,
            2.59660005569458
          ]
        },
        {
          "atom_index": 2554,
          "name": "CD",
          "element": "C",
          "coord": [
            3.265700101852417,
            1.5844000577926636,
            2.6953001022338867
          ]
        },
        {
          "atom_index": 2555,
          "name": "OE1",
          "element": "O",
          "coord": [
            3.2256999015808105,
            1.4703999757766724,
            2.6707000732421875
          ]
        },
        {
          "atom_index": 2556,
          "name": "OE2",
          "element": "O",
          "coord": [
            3.235599994659424,
            1.6448999643325806,
            2.7985999584198
          ]
        }
      ]
    },
    {
      "id": "B:346",
      "chain": "B",
      "resseq": 346,
      "icode": "",
      "resname": "PRO",
      "hetflag": " ",
      "sasa": 0.0,
      "atoms": [
        {
          "atom_index": 2557,
          "name": "N",
          "element": "N",
          "coord": [
            3.6338999271392822,
            1.7366000413894653,
            2.4003000259399414
          ]
        },
        {
          "atom_index": 2558,
          "name": "CA",
          "element": "C",
          "coord": [
            3.7671000957489014,
            1.6823999881744385,
            2.417799949645996
          ]
        },
        {
          "atom_index": 2559,
          "name": "C",
          "element": "C",
          "coord": [
            3.775399923324585,
            1.5782999992370605,
            2.5278000831604004
          ]
        },
        {
          "atom_index": 2560,
          "name": "O",
          "element": "O",
          "coord": [
            3.7158000469207764,
            1.5936000347137451,
            2.6345999240875244
          ]
        },
        {
          "atom_index": 2561,
          "name": "CB",
          "element": "C",
          "coord": [
            3.8540000915527344,
            1.8061000108718872,
            2.4475998878479004
          ]
        },
        {
          "atom_index": 2562,
          "name": "CG",
          "element": "C",
          "coord": [
            3.7600998878479004,
            1.9103000164031982,
            2.488800048828125
          ]
        },
        {
          "atom_index": 2563,
          "name": "CD",
          "element": "C",
          "coord": [
            3.628000020980835,
            1.8806999921798706,
            2.4296998977661133
          ]
        }
      ]
    },
    {
      "id": "B:347",
      "chain": "B",
      "resseq": 347,
      "icode": "",
      "resname": "GLN",
      "hetflag": " ",
      "sasa": 0.0,
      "atoms": [
        {
          "atom_index": 2564,
          "name": "N",
          "element": "N",
          "coord": [
            3.8466999530792236,
            1.4703999757766724,
            2.499500036239624
          ]
        },
        {
          "atom_index": 2565,
          "name": "CA",
          "element": "C",
          "coord": [
            3.8842999935150146,
            1.3782000541687012,
            2.6045000553131104
          ]
        },
        {
          "atom_index": 2566,
          "name": "C",
          "element": "C",
          "coord": [
            4.019499778747559,
            1.424399971961975,
            2.65910005569458
          ]
        },
        {
          "atom_index": 2567,
          "name": "O",
          "element": "O",
          "coord": [
            4.110400199890137,
            1.451200008392334,
            2.5815000534057617
          ]
        },
        {
          "atom_index": 2568,
          "name": "CB",
          "element": "C",
          "coord": [
            3.8949999809265137,
            1.2372000217437744,
            2.5478999614715576
          ]
        },
        {
          "atom_index": 2569,
          "name": "CG",
          "element": "C",
          "coord": [
            3.7681000232696533,
            1.183899998664856,
            2.4762001037597656
          ]
        },
        {
          "atom_index": 2570,
          "name": "CD",
          "element": "C",
          "coord": [
            3.8025999069213867,
            1.0729999542236328,
            2.376699924468994
          ]
        },
        {
          "atom_index": 2571,
          "name": "OE1",
          "element": "O",
          "coord": [
            3.8889999389648438,
            0.9837999939918518,
            2.4026999473571777
          ]
        },
        {
          "atom_index": 2572,
          "name": "NE2",
          "element": "N",
          "coord": [
            3.735300064086914,
            1.0772000551223755,
            2.260699987411499
          ]
        }
      ]
    },
    {
      "id": "B:348",
      "chain": "B",
      "resseq": 348,
      "icode": "",
      "resname": "VAL",
      "hetflag": " ",
      "sasa": 0.0,
      "atoms": [
        {
          "atom_index": 2573,
          "name": "N",
          "element": "N",
          "coord": [
            4.0345001220703125,
            1.4313000440597534,
            2.7915000915527344
          ]
        },
        {
          "atom_index": 2574,
          "name": "CA",
          "element": "C",
          "coord": [
            4.157199859619141,
            1.488700032234192,
            2.8529999256134033
          ]
        },
        {
          "atom_index": 2575,
          "name": "C",
          "element": "C",
          "coord": [
            4.225599765777588,
            1.3809000253677368,
            2.9351999759674072
          ]
        },
        {
          "atom_index": 2576,
          "name": "O",
          "element": "O",
          "coord": [
            4.162899971008301,
            1.3285000324249268,
            3.026099920272827
          ]
        },
        {
          "atom_index": 2577,
          "name": "CB",
          "element": "C",
          "coord": [
            4.127500057220459,
            1.6139999628067017,
            2.9410998821258545
          ]
        },
        {
          "atom_index": 2578,
          "name": "CG1",
          "element": "C",
          "coord": [
            4.259500026702881,
            1.670699954032898,
            2.998199939727783
          ]
        },
        {
          "atom_index": 2579,
          "name": "CG2",
          "element": "C",
          "coord": [
            4.049799919128418,
            1.7239999771118164,
            2.8603999614715576
          ]
        }
      ]
    },
    {
      "id": "B:349",
      "chain": "B",
      "resseq": 349,
      "icode": "",
      "resname": "TYR",
      "hetflag": " ",
      "sasa": 0.0,
      "atoms": [
        {
          "atom_index": 2580,
          "name": "N",
          "element": "N",
          "coord": [
            4.350599765777588,
            1.3453999757766724,
            2.8977999687194824
          ]
        },
        {
          "atom_index": 2581,
          "name": "CA",
          "element": "C",
          "coord": [
            4.431099891662598,
            1.239300012588501,
            2.964600086212158
          ]
        },
        {
          "atom_index": 2582,
          "name": "C",
          "element": "C",
          "coord": [
            4.565700054168701,
            1.2936999797821045,
            3.0090999603271484
          ]
        },
        {
          "atom_index": 2583,
          "name": "O",
          "element": "O",
          "coord": [
            4.64139986038208,
            1.3468999862670898,
            2.9289000034332275
          ]
        },
        {
          "atom_index": 2584,
          "name": "CB",
          "element": "C",
          "coord": [
            4.4532999992370605,
            1.118899941444397,
            2.873199939727783
          ]
        },
        {
          "atom_index": 2585,
          "name": "CG",
          "element": "C",
          "coord": [
            4.3231000900268555,
            1.0605000257492065,
            2.8203001022338867
          ]
        },
        {
          "atom_index": 2586,
          "name": "CD1",
          "element": "C",
          "coord": [
            4.231900215148926,
            0.9955000281333923,
            2.906399965286255
          ]
        },
        {
          "atom_index": 2587,
          "name": "CD2",
          "element": "C",
          "coord": [
            4.2891998291015625,
            1.0715999603271484,
            2.684999942779541
          ]
        },
        {
          "atom_index": 2588,
          "name": "CE1",
          "element": "C",
          "coord": [
            4.107900142669678,
            0.9452000260353088,
            2.8585000038146973
          ]
        },
        {
          "atom_index": 2589,
          "name": "CE2",
          "element": "C",
          "coord": [
            4.166600227355957,
            1.0184999704360962,
            2.6366000175476074
          ]
        },
        {
          "atom_index": 2590,
          "name": "CZ",
          "element": "C",
          "coord": [
            4.078700065612793,
            0.9555000066757202,
            2.7239999771118164
          ]
        },
        {
          "atom_index": 2591,
          "name": "OH",
          "element": "O",
          "coord": [
            3.9607999324798584,
            0.904699981212616,
            2.6744000911712646
          ]
        }
      ]
    },
    {
      "id": "B:350",
      "chain": "B",
      "resseq": 350,
      "icode": "",
      "resname": "THR",
      "hetflag": " ",
      "sasa": 0.0,
      "atoms": [
        {
          "atom_index": 2592,
          "name": "N",
          "element": "N",
          "coord": [
            4.594699859619141,
            1.281999945640564,
            3.1384999752044678
          ]
        },
        {
          "atom_index": 2593,
          "name": "CA",
          "element": "C",
          "coord": [
            4.722599983215332,
            1.3281999826431274,
            3.187999963760376
          ]
        },
        {
          "atom_index": 2594,
          "name": "C",
          "element": "C",
          "coord": [
            4.809700012207031,
            1.2065000534057617,
            3.198199987411499
          ]
        },
        {
          "atom_index": 2595,
          "name": "O",
          "element": "O",
          "coord": [
            4.763700008392334,
            1.0992000102996826,
            3.2435998916625977
          ]
        },
        {
          "atom_index": 2596,
          "name": "CB",
          "element": "C",
          "coord": [
            4.710599899291992,
            1.3920999765396118,
            3.326200008392334
          ]
        },
        {
          "atom_index": 2597,
          "name": "OG1",
          "element": "O",
          "coord": [
            4.6371002197265625,
            1.3032000064849854,
            3.408799886703491
          ]
        },
        {
          "atom_index": 2598,
          "name": "CG2",
          "element": "C",
          "coord": [
            4.63730001449585,
            1.5285999774932861,
            3.314300060272217
          ]
        }
      ]
    },
    {
      "id": "B:351",
      "chain": "B",
      "resseq": 351,
      "icode": "",
      "resname": "LEU",
      "hetflag": " ",
      "sasa": 0.0,
      "atoms": [
        {
          "atom_index": 2599,
          "name": "N",
          "element": "N",
          "coord": [
            4.93310022354126,
            1.2217999696731567,
            3.152899980545044
          ]
        },
        {
          "atom_index": 2600,
          "name": "CA",
          "element": "C",
          "coord": [
            5.031499862670898,
            1.1134999990463257,
            3.149899959564209
          ]
        },
        {
          "atom_index": 2601,
          "name": "C",
          "element": "C",
          "coord": [
            5.1528000831604,
            1.1572999954223633,
            3.228800058364868
          ]
        },
        {
          "atom_index": 2602,
          "name": "O",
          "element": "O",
          "coord": [
            5.208199977874756,
            1.2645000219345093,
            3.202500104904175
          ]
        },
        {
          "atom_index": 2603,
          "name": "CB",
          "element": "C",
          "coord": [
            5.077000141143799,
            1.082800030708313,
            3.0055999755859375
          ]
        },
        {
          "atom_index": 2604,
          "name": "CG",
          "element": "C",
          "coord": [
            4.967700004577637,
            1.080899953842163,
            2.896399974822998
          ]
        },
        {
          "atom_index": 2605,
          "name": "CD1",
          "element": "C",
          "coord": [
            5.020500183105469,
            1.0772000551223755,
            2.751499891281128
          ]
        },
        {
          "atom_index": 2606,
          "name": "CD2",
          "element": "C",
          "coord": [
            4.867000102996826,
            0.9686999917030334,
            2.924799919128418
          ]
        }
      ]
    },
    {
      "id": "B:352",
      "chain": "B",
      "resseq": 352,
      "icode": "",
      "resname": "PRO",
      "hetflag": " ",
      "sasa": 0.0,
      "atoms": [
        {
          "atom_index": 2607,
          "name": "N",
          "element": "N",
          "coord": [
            5.198999881744385,
            1.0720000267028809,
            3.3208999633789062
          ]
        },
        {
          "atom_index": 2608,
          "name": "CA",
          "element": "C",
          "coord": [
            5.313700199127197,
            1.1075999736785889,
            3.4035000801086426
          ]
        },
        {
          "atom_index": 2609,
          "name": "C",
          "element": "C",
          "coord": [
            5.44350004196167,
            1.0973999500274658,
            3.3225998878479004
          ]
        },
        {
          "atom_index": 2610,
          "name": "O",
          "element": "O",
          "coord": [
            5.441699981689453,
            1.0449999570846558,
            3.208699941635132
          ]
        },
        {
          "atom_index": 2611,
          "name": "CB",
          "element": "C",
          "coord": [
            5.308899879455566,
            1.0023000240325928,
            3.5165998935699463
          ]
        },
        {
          "atom_index": 2612,
          "name": "CG",
          "element": "C",
          "coord": [
            5.243599891662598,
            0.8859999775886536,
            3.456399917602539
          ]
        },
        {
          "atom_index": 2613,
          "name": "CD",
          "element": "C",
          "coord": [
            5.144800186157227,
            0.9384999871253967,
            3.3548998832702637
          ]
        }
      ]
    },
    {
      "id": "B:353",
      "chain": "B",
      "resseq": 353,
      "icode": "",
      "resname": "PRO",
      "hetflag": " ",
      "sasa": 0.0,
      "atoms": [
        {
          "atom_index": 2614,
          "name": "N",
          "element": "N",
          "coord": [
            5.5553998947143555,
            1.1476999521255493,
            3.379699945449829
          ]
        },
        {
          "atom_index": 2615,
          "name": "CA",
          "element": "C",
          "coord": [
            5.683599948883057,
            1.13510000705719,
            3.3090999126434326
          ]
        },
        {
          "atom_index": 2616,
          "name": "C",
          "element": "C",
          "coord": [
            5.723199844360352,
            0.9883999824523926,
            3.2844998836517334
          ]
        },
        {
          "atom_index": 2617,
          "name": "O",
          "element": "O",
          "coord": [
            5.693299770355225,
            0.9028000235557556,
            3.3661999702453613
          ]
        },
        {
          "atom_index": 2618,
          "name": "CB",
          "element": "C",
          "coord": [
            5.783999919891357,
            1.2022000551223755,
            3.402600049972534
          ]
        },
        {
          "atom_index": 2619,
          "name": "CG",
          "element": "C",
          "coord": [
            5.71619987487793,
            1.2351000308990479,
            3.5267999172210693
          ]
        },
        {
          "atom_index": 2620,
          "name": "CD",
          "element": "C",
          "coord": [
            5.56790018081665,
            1.2171000242233276,
            3.509999990463257
          ]
        }
      ]
    },
    {
      "id": "B:354",
      "chain": "B",
      "resseq": 354,
      "icode": "",
      "resname": "SER",
      "hetflag": " ",
      "sasa": 0.0,
      "atoms": [
        {
          "atom_index": 2621,
          "name": "N",
          "element": "N",
          "coord": [
            5.787799835205078,
            0.9610000252723694,
            3.1712000370025635
          ]
        },
        {
          "atom_index": 2622,
          "name": "CA",
          "element": "C",
          "coord": [
            5.840400218963623,
            0.8292999863624573,
            3.140899896621704
          ]
        },
        {
          "atom_index": 2623,
          "name": "C",
          "element": "C",
          "coord": [
            5.94290018081665,
            0.791100025177002,
            3.249300003051758
          ]
        },
        {
          "atom_index": 2624,
          "name": "O",
          "element": "O",
          "coord": [
            6.014100074768066,
            0.8774999976158142,
            3.3034000396728516
          ]
        },
        {
          "atom_index": 2625,
          "name": "CB",
          "element": "C",
          "coord": [
            5.905099868774414,
            0.8312000036239624,
            3.0023000240325928
          ]
        },
        {
          "atom_index": 2626,
          "name": "OG",
          "element": "O",
          "coord": [
            6.025899887084961,
            0.7544999718666077,
            2.999500036239624
          ]
        }
      ]
    },
    {
      "id": "B:355",
      "chain": "B",
      "resseq": 355,
      "icode": "",
      "resname": "ARG",
      "hetflag": " ",
      "sasa": 5.950552463531494,
      "atoms": [
        {
          "atom_index": 2627,
          "name": "N",
          "element": "N",
          "coord": [
            5.94789981842041,
            0.663100004196167,
            3.284899950027466
          ]
        },
        {
          "atom_index": 2628,
          "name": "CA",
          "element": "C",
          "coord": [
            6.044600009918213,
            0.618399977684021,
            3.3852999210357666
          ]
        },
        {
          "atom_index": 2629,
          "name": "C",
          "element": "C",
          "coord": [
            6.188199996948242,
            0.6593000292778015,
            3.347100019454956
          ]
        },
        {
          "atom_index": 2630,
          "name": "O",
          "element": "O",
          "coord": [
            6.267199993133545,
            0.7009999752044678,
            3.4321999549865723
          ]
        },
        {
          "atom_index": 2631,
          "name": "CB",
          "element": "C",
          "coord": [
            6.03410005569458,
            0.4672999978065491,
            3.404400110244751
          ]
        },
        {
          "atom_index": 2632,
          "name": "CG",
          "element": "C",
          "coord": [
            6.154399871826172,
            0.4059999883174896,
            3.473299980163574
          ]
        },
        {
          "atom_index": 2633,
          "name": "CD",
          "element": "C",
          "coord": [
            6.119800090789795,
            0.2775000035762787,
            3.543299913406372
          ]
        },
        {
          "atom_index": 2634,
          "name": "NE",
          "element": "N",
          "coord": [
            6.239500045776367,
            0.23160000145435333,
            3.6113998889923096
          ]
        },
        {
          "atom_index": 2635,
          "name": "CZ",
          "element": "C",
          "coord": [
            6.24970006942749,
            0.11890000104904175,
            3.6814000606536865
          ]
        },
        {
          "atom_index": 2636,
          "name": "NH1",
          "element": "N",
          "coord": [
            6.1442999839782715,
            0.03759999945759773,
            3.69569993019104
          ]
        },
        {
          "atom_index": 2637,
          "name": "NH2",
          "element": "N",
          "coord": [
            6.366399765014648,
            0.08839999884366989,
            3.738100051879883
          ]
        }
      ]
    },
    {
      "id": "B:356",
      "chain": "B",
      "resseq": 356,
      "icode": "",
      "resname": "ASP",
      "hetflag": " ",
      "sasa": 0.0630597174167633,
      "atoms": [
        {
          "atom_index": 2638,
          "name": "N",
          "element": "N",
          "coord": [
            6.21999979019165,
            0.6492999792098999,
            3.218400001525879
          ]
        },
        {
          "atom_index": 2639,
          "name": "CA",
          "element": "C",
          "coord": [
            6.3495001792907715,
            0.6926000118255615,
            3.1656999588012695
          ]
        },
        {
          "atom_index": 2640,
          "name": "C",
          "element": "C",
          "coord": [
            6.380899906158447,
            0.8424999713897705,
            3.1877999305725098
          ]
        },
        {
          "atom_index": 2641,
          "name": "O",
          "element": "O",
          "coord": [
            6.497200012207031,
            0.8810999989509583,
            3.2002999782562256
          ]
        },
        {
          "atom_index": 2642,
          "name": "CB",
          "element": "C",
          "coord": [
            6.355199813842773,
            0.6607000231742859,
            3.0167999267578125
          ]
        },
        {
          "atom_index": 2643,
          "name": "CG",
          "element": "C",
          "coord": [
            6.361299991607666,
            0.510699987411499,
            2.987799882888794
          ]
        },
        {
          "atom_index": 2644,
          "name": "OD1",
          "element": "O",
          "coord": [
            6.338799953460693,
            0.47540000081062317,
            2.869800090789795
          ]
        },
        {
          "atom_index": 2645,
          "name": "OD2",
          "element": "O",
          "coord": [
            6.389100074768066,
            0.42829999327659607,
            3.0787999629974365
          ]
        }
      ]
    },
    {
      "id": "B:357",
      "chain": "B",
      "resseq": 357,
      "icode": "",
      "resname": "GLU",
      "hetflag": " ",
      "sasa": 0.0,
      "atoms": [
        {
          "atom_index": 2646,
          "name": "N",
          "element": "N",
          "coord": [
            6.27810001373291,
            0.927299976348877,
            3.1935999393463135
          ]
        },
        {
          "atom_index": 2647,
          "name": "CA",
          "element": "C",
          "coord": [
            6.302000045776367,
            1.0707999467849731,
            3.217400074005127
          ]
        },
        {
          "atom_index": 2648,
          "name": "C",
          "element": "C",
          "coord": [
            6.341300010681152,
            1.1009999513626099,
            3.363800048828125
          ]
        },
        {
          "atom_index": 2649,
          "name": "O",
          "element": "O",
          "coord": [
            6.4029998779296875,
            1.2029000520706177,
            3.392699956893921
          ]
        },
        {
          "atom_index": 2650,
          "name": "CB",
          "element": "C",
          "coord": [
            6.183000087738037,
            1.1552000045776367,
            3.172600030899048
          ]
        },
        {
          "atom_index": 2651,
          "name": "CG",
          "element": "C",
          "coord": [
            6.218599796295166,
            1.299399971961975,
            3.144399881362915
          ]
        },
        {
          "atom_index": 2652,
          "name": "CD",
          "element": "C",
          "coord": [
            6.101600170135498,
            1.3841999769210815,
            3.109299898147583
          ]
        },
        {
          "atom_index": 2653,
          "name": "OE1",
          "element": "O",
          "coord": [
            6.122600078582764,
            1.4910000562667847,
            3.0459001064300537
          ]
        },
        {
          "atom_index": 2654,
          "name": "OE2",
          "element": "O",
          "coord": [
            5.987500190734863,
            1.3446999788284302,
            3.1421000957489014
          ]
        }
      ]
    },
    {
      "id": "B:358",
      "chain": "B",
      "resseq": 358,
      "icode": "",
      "resname": "LEU",
      "hetflag": " ",
      "sasa": 0.0,
      "atoms": [
        {
          "atom_index": 2655,
          "name": "N",
          "element": "N",
          "coord": [
            6.308899879455566,
            1.0097999572753906,
            3.4544999599456787
          ]
        },
        {
          "atom_index": 2656,
          "name": "CA",
          "element": "C",
          "coord": [
            6.3358001708984375,
            1.0313999652862549,
            3.5968000888824463
          ]
        },
        {
          "atom_index": 2657,
          "name": "C",
          "element": "C",
          "coord": [
            6.482399940490723,
            1.041200041770935,
            3.636899948120117
          ]
        },
        {
          "atom_index": 2658,
          "name": "O",
          "element": "O",
          "coord": [
            6.512899875640869,
            1.0647000074386597,
            3.7539000511169434
          ]
        },
        {
          "atom_index": 2659,
          "name": "CB",
          "element": "C",
          "coord": [
            6.265900135040283,
            0.9265000224113464,
            3.6826000213623047
          ]
        },
        {
          "atom_index": 2660,
          "name": "CG",
          "element": "C",
          "coord": [
            6.1143999099731445,
            0.920199990272522,
            3.6837000846862793
          ]
        },
        {
          "atom_index": 2661,
          "name": "CD1",
          "element": "C",
          "coord": [
            6.082200050354004,
            0.8248000144958496,
            3.797600030899048
          ]
        },
        {
          "atom_index": 2662,
          "name": "CD2",
          "element": "C",
          "coord": [
            6.049600124359131,
            1.0551999807357788,
            3.705899953842163
          ]
        }
      ]
    },
    {
      "id": "B:359",
      "chain": "B",
      "resseq": 359,
      "icode": "",
      "resname": "THR",
      "hetflag": " ",
      "sasa": 2.6911730766296387,
      "atoms": [
        {
          "atom_index": 2663,
          "name": "N",
          "element": "N",
          "coord": [
            6.573500156402588,
            1.020799994468689,
            3.541800022125244
          ]
        },
        {
          "atom_index": 2664,
          "name": "CA",
          "element": "C",
          "coord": [
            6.716700077056885,
            1.0437999963760376,
            3.5655999183654785
          ]
        },
        {
          "atom_index": 2665,
          "name": "C",
          "element": "C",
          "coord": [
            6.754700183868408,
            1.1898000240325928,
            3.539900064468384
          ]
        },
        {
          "atom_index": 2666,
          "name": "O",
          "element": "O",
          "coord": [
            6.8703999519348145,
            1.2280999422073364,
            3.5571000576019287
          ]
        },
        {
          "atom_index": 2667,
          "name": "CB",
          "element": "C",
          "coord": [
            6.80649995803833,
            0.954200029373169,
            3.476599931716919
          ]
        },
        {
          "atom_index": 2668,
          "name": "OG1",
          "element": "O",
          "coord": [
            6.779200077056885,
            0.9818000197410583,
            3.3385000228881836
          ]
        },
        {
          "atom_index": 2669,
          "name": "CG2",
          "element": "C",
          "coord": [
            6.783899784088135,
            0.8048999905586243,
            3.5072999000549316
          ]
        }
      ]
    },
    {
      "id": "B:360",
      "chain": "B",
      "resseq": 360,
      "icode": "",
      "resname": "LYS",
      "hetflag": " ",
      "sasa": 0.03226546198129654,
      "atoms": [
        {
          "atom_index": 2670,
          "name": "N",
          "element": "N",
          "coord": [
            6.656499862670898,
            1.2702000141143799,
            3.497299909591675
          ]
        },
        {
          "atom_index": 2671,
          "name": "CA",
          "element": "C",
          "coord": [
            6.678199768066406,
            1.4113999605178833,
            3.4690001010894775
          ]
        },
        {
          "atom_index": 2672,
          "name": "C",
          "element": "C",
          "coord": [
            6.644700050354004,
            1.503600001335144,
            3.586699962615967
          ]
        },
        {
          "atom_index": 2673,
          "name": "O",
          "element": "O",
          "coord": [
            6.570400238037109,
            1.4680999517440796,
            3.6777000427246094
          ]
        },
        {
          "atom_index": 2674,
          "name": "CB",
          "element": "C",
          "coord": [
            6.602499961853027,
            1.4535000324249268,
            3.342600107192993
          ]
        },
        {
          "atom_index": 2675,
          "name": "CG",
          "element": "C",
          "coord": [
            6.653800010681152,
            1.388100028038025,
            3.2155001163482666
          ]
        },
        {
          "atom_index": 2676,
          "name": "CD",
          "element": "C",
          "coord": [
            6.807400226593018,
            1.395300030708313,
            3.2105000019073486
          ]
        },
        {
          "atom_index": 2677,
          "name": "CE",
          "element": "C",
          "coord": [
            6.862199783325195,
            1.3645999431610107,
            3.072200059890747
          ]
        },
        {
          "atom_index": 2678,
          "name": "NZ",
          "element": "N",
          "coord": [
            6.8007001876831055,
            1.2412999868392944,
            3.0143001079559326
          ]
        }
      ]
    },
    {
      "id": "B:361",
      "chain": "B",
      "resseq": 361,
      "icode": "",
      "resname": "ASN",
      "hetflag": " ",
      "sasa": 4.68423318862915,
      "atoms": [
        {
          "atom_index": 2679,
          "name": "N",
          "element": "N",
          "coord": [
            6.7052001953125,
            1.6212999820709229,
            3.5840001106262207
          ]
        },
        {
          "atom_index": 2680,
          "name": "CA",
          "element": "C",
          "coord": [
            6.67549991607666,
            1.7283999919891357,
            3.677500009536743
          ]
        },
        {
          "atom_index": 2681,
          "name": "C",
          "element": "C",
          "coord": [
            6.529900074005127,
            1.7800999879837036,
            3.6679000854492188
          ]
        },
        {
          "atom_index": 2682,
          "name": "O",
          "element": "O",
          "coord": [
            6.469200134277344,
            1.819200038909912,
            3.7676000595092773
          ]
        },
        {
          "atom_index": 2683,
          "name": "CB",
          "element": "C",
          "coord": [
            6.767899990081787,
            1.843999981880188,
            3.6433000564575195
          ]
        },
        {
          "atom_index": 2684,
          "name": "CG",
          "element": "C",
          "coord": [
            6.806399822235107,
            1.924399971961975,
            3.7632999420166016
          ]
        },
        {
          "atom_index": 2685,
          "name": "OD1",
          "element": "O",
          "coord": [
            6.72790002822876,
            2.0090999603271484,
            3.811500072479248
          ]
        },
        {
          "atom_index": 2686,
          "name": "ND2",
          "element": "N",
          "coord": [
            6.929699897766113,
            1.9012999534606934,
            3.812700033187866
          ]
        }
      ]
    },
    {
      "id": "B:362",
      "chain": "B",
      "resseq": 362,
      "icode": "",
      "resname": "GLN",
      "hetflag": " ",
      "sasa": 0.0,
      "atoms": [
        {
          "atom_index": 2687,
          "name": "N",
          "element": "N",
          "coord": [
            6.478499889373779,
            1.7854000329971313,
            3.545099973678589
          ]
        },
        {
          "atom_index": 2688,
          "name": "CA",
          "element": "C",
          "coord": [
            6.341000080108643,
            1.8299000263214111,
            3.519200086593628
          ]
        },
        {
          "atom_index": 2689,
          "name": "C",
          "element": "C",
          "coord": [
            6.268599987030029,
            1.7201000452041626,
            3.4453999996185303
          ]
        },
        {
          "atom_index": 2690,
          "name": "O",
          "element": "O",
          "coord": [
            6.331299781799316,
            1.6468000411987305,
            3.3678998947143555
          ]
        },
        {
          "atom_index": 2691,
          "name": "CB",
          "element": "C",
          "coord": [
            6.3403000831604,
            1.9593000411987305,
            3.4386000633239746
          ]
        },
        {
          "atom_index": 2692,
          "name": "CG",
          "element": "C",
          "coord": [
            6.396500110626221,
            2.0754001140594482,
            3.51990008354187
          ]
        },
        {
          "atom_index": 2693,
          "name": "CD",
          "element": "C",
          "coord": [
            6.34060001373291,
            2.2067999839782715,
            3.4737000465393066
          ]
        },
        {
          "atom_index": 2694,
          "name": "OE1",
          "element": "O",
          "coord": [
            6.3821001052856445,
            2.2578001022338867,
            3.3698999881744385
          ]
        },
        {
          "atom_index": 2695,
          "name": "NE2",
          "element": "N",
          "coord": [
            6.2428998947143555,
            2.262399911880493,
            3.549499988555908
          ]
        }
      ]
    },
    {
      "id": "B:363",
      "chain": "B",
      "resseq": 363,
      "icode": "",
      "resname": "VAL",
      "hetflag": " ",
      "sasa": 0.0,
      "atoms": [
        {
          "atom_index": 2696,
          "name": "N",
          "element": "N",
          "coord": [
            6.138899803161621,
            1.7077000141143799,
            3.4711999893188477
          ]
        },
        {
          "atom_index": 2697,
          "name": "CA",
          "element": "C",
          "coord": [
            6.057499885559082,
            1.601699948310852,
            3.411099910736084
          ]
        },
        {
          "atom_index": 2698,
          "name": "C",
          "element": "C",
          "coord": [
            5.938300132751465,
            1.6619999408721924,
            3.3345999717712402
          ]
        },
        {
          "atom_index": 2699,
          "name": "O",
          "element": "O",
          "coord": [
            5.906799793243408,
            1.7802000045776367,
            3.3506999015808105
          ]
        },
        {
          "atom_index": 2700,
          "name": "CB",
          "element": "C",
          "coord": [
            6.013999938964844,
            1.493299961090088,
            3.514899969100952
          ]
        },
        {
          "atom_index": 2701,
          "name": "CG1",
          "element": "C",
          "coord": [
            6.1381001472473145,
            1.4226000308990479,
            3.5738000869750977
          ]
        },
        {
          "atom_index": 2702,
          "name": "CG2",
          "element": "C",
          "coord": [
            5.928800106048584,
            1.5547000169754028,
            3.626699924468994
          ]
        }
      ]
    },
    {
      "id": "B:364",
      "chain": "B",
      "resseq": 364,
      "icode": "",
      "resname": "SER",
      "hetflag": " ",
      "sasa": 0.0,
      "atoms": [
        {
          "atom_index": 2703,
          "name": "N",
          "element": "N",
          "coord": [
            5.876299858093262,
            1.5817999839782715,
            3.248500108718872
          ]
        },
        {
          "atom_index": 2704,
          "name": "CA",
          "element": "C",
          "coord": [
            5.770699977874756,
            1.6303999423980713,
            3.16129994392395
          ]
        },
        {
          "atom_index": 2705,
          "name": "C",
          "element": "C",
          "coord": [
            5.638500213623047,
            1.569599986076355,
            3.2056000232696533
          ]
        },
        {
          "atom_index": 2706,
          "name": "O",
          "element": "O",
          "coord": [
            5.625199794769287,
            1.4465999603271484,
            3.2167999744415283
          ]
        },
        {
          "atom_index": 2707,
          "name": "CB",
          "element": "C",
          "coord": [
            5.798900127410889,
            1.5947999954223633,
            3.0155999660491943
          ]
        },
        {
          "atom_index": 2708,
          "name": "OG",
          "element": "O",
          "coord": [
            5.927499771118164,
            1.6433000564575195,
            2.97189998626709
          ]
        }
      ]
    },
    {
      "id": "B:365",
      "chain": "B",
      "resseq": 365,
      "icode": "",
      "resname": "LEU",
      "hetflag": " ",
      "sasa": 0.0,
      "atoms": [
        {
          "atom_index": 2709,
          "name": "N",
          "element": "N",
          "coord": [
            5.542900085449219,
            1.657099962234497,
            3.2348999977111816
          ]
        },
        {
          "atom_index": 2710,
          "name": "CA",
          "element": "C",
          "coord": [
            5.404699802398682,
            1.6181999444961548,
            3.2636001110076904
          ]
        },
        {
          "atom_index": 2711,
          "name": "C",
          "element": "C",
          "coord": [
            5.322800159454346,
            1.644700050354004,
            3.1370999813079834
          ]
        },
        {
          "atom_index": 2712,
          "name": "O",
          "element": "O",
          "coord": [
            5.331999778747559,
            1.7537000179290771,
            3.076900005340576
          ]
        },
        {
          "atom_index": 2713,
          "name": "CB",
          "element": "C",
          "coord": [
            5.354800224304199,
            1.698099970817566,
            3.3838000297546387
          ]
        },
        {
          "atom_index": 2714,
          "name": "CG",
          "element": "C",
          "coord": [
            5.398900032043457,
            1.6467000246047974,
            3.5244998931884766
          ]
        },
        {
          "atom_index": 2715,
          "name": "CD1",
          "element": "C",
          "coord": [
            5.547500133514404,
            1.632599949836731,
            3.5422000885009766
          ]
        },
        {
          "atom_index": 2716,
          "name": "CD2",
          "element": "C",
          "coord": [
            5.3445000648498535,
            1.7364000082015991,
            3.630199909210205
          ]
        }
      ]
    },
    {
      "id": "B:366",
      "chain": "B",
      "resseq": 366,
      "icode": "",
      "resname": "THR",
      "hetflag": " ",
      "sasa": 0.0,
      "atoms": [
        {
          "atom_index": 2717,
          "name": "N",
          "element": "N",
          "coord": [
            5.248700141906738,
            1.5434000492095947,
            3.0927000045776367
          ]
        },
        {
          "atom_index": 2718,
          "name": "CA",
          "element": "C",
          "coord": [
            5.185699939727783,
            1.5480999946594238,
            2.9616000652313232
          ]
        },
        {
          "atom_index": 2719,
          "name": "C",
          "element": "C",
          "coord": [
            5.033699989318848,
            1.5530999898910522,
            2.974400043487549
          ]
        },
        {
          "atom_index": 2720,
          "name": "O",
          "element": "O",
          "coord": [
            4.971700191497803,
            1.4797999858856201,
            3.0536999702453613
          ]
        },
        {
          "atom_index": 2721,
          "name": "CB",
          "element": "C",
          "coord": [
            5.231100082397461,
            1.4292999505996704,
            2.873500108718872
          ]
        },
        {
          "atom_index": 2722,
          "name": "OG1",
          "element": "O",
          "coord": [
            5.3730998039245605,
            1.4366999864578247,
            2.851599931716919
          ]
        },
        {
          "atom_index": 2723,
          "name": "CG2",
          "element": "C",
          "coord": [
            5.164299964904785,
            1.4327000379562378,
            2.7388999462127686
          ]
        }
      ]
    },
    {
      "id": "B:367",
      "chain": "B",
      "resseq": 367,
      "icode": "",
      "resname": "CYS",
      "hetflag": " ",
      "sasa": 0.0,
      "atoms": [
        {
          "atom_index": 2724,
          "name": "N",
          "element": "N",
          "coord": [
            4.973400115966797,
            1.6431000232696533,
            2.9005000591278076
          ]
        },
        {
          "atom_index": 2725,
          "name": "CA",
          "element": "C",
          "coord": [
            4.827400207519531,
            1.642300009727478,
            2.8919999599456787
          ]
        },
        {
          "atom_index": 2726,
          "name": "C",
          "element": "C",
          "coord": [
            4.788300037384033,
            1.6160000562667847,
            2.744999885559082
          ]
        },
        {
          "atom_index": 2727,
          "name": "O",
          "element": "O",
          "coord": [
            4.816699981689453,
            1.6971999406814575,
            2.657099962234497
          ]
        },
        {
          "atom_index": 2728,
          "name": "CB",
          "element": "C",
          "coord": [
            4.774799823760986,
            1.7745000123977661,
            2.9453001022338867
          ]
        },
        {
          "atom_index": 2729,
          "name": "SG",
          "element": "S",
          "coord": [
            4.595399856567383,
            1.7906999588012695,
            2.9482998847961426
          ]
        }
      ]
    },
    {
      "id": "B:368",
      "chain": "B",
      "resseq": 368,
      "icode": "",
      "resname": "LEU",
      "hetflag": " ",
      "sasa": 0.0,
      "atoms": [
        {
          "atom_index": 2730,
          "name": "N",
          "element": "N",
          "coord": [
            4.7270002365112305,
            1.500100016593933,
            2.719899892807007
          ]
        },
        {
          "atom_index": 2731,
          "name": "CA",
          "element": "C",
          "coord": [
            4.674600124359131,
            1.464400053024292,
            2.589600086212158
          ]
        },
        {
          "atom_index": 2732,
          "name": "C",
          "element": "C",
          "coord": [
            4.5269999504089355,
            1.5068000555038452,
            2.584199905395508
          ]
        },
        {
          "atom_index": 2733,
          "name": "O",
          "element": "O",
          "coord": [
            4.446000099182129,
            1.4674999713897705,
            2.6668999195098877
          ]
        },
        {
          "atom_index": 2734,
          "name": "CB",
          "element": "C",
          "coord": [
            4.687399864196777,
            1.3122999668121338,
            2.565500020980835
          ]
        },
        {
          "atom_index": 2735,
          "name": "CG",
          "element": "C",
          "coord": [
            4.608399868011475,
            1.2517000436782837,
            2.446500062942505
          ]
        },
        {
          "atom_index": 2736,
          "name": "CD1",
          "element": "C",
          "coord": [
            4.643400192260742,
            1.318600058555603,
            2.3117001056671143
          ]
        },
        {
          "atom_index": 2737,
          "name": "CD2",
          "element": "C",
          "coord": [
            4.631499767303467,
            1.1014000177383423,
            2.4405999183654785
          ]
        }
      ]
    },
    {
      "id": "B:369",
      "chain": "B",
      "resseq": 369,
      "icode": "",
      "resname": "VAL",
      "hetflag": " ",
      "sasa": 0.0,
      "atoms": [
        {
          "atom_index": 2738,
          "name": "N",
          "element": "N",
          "coord": [
            4.49399995803833,
            1.5896999835968018,
            2.4853999614715576
          ]
        },
        {
          "atom_index": 2739,
          "name": "CA",
          "element": "C",
          "coord": [
            4.35860013961792,
            1.6373000144958496,
            2.4658000469207764
          ]
        },
        {
          "atom_index": 2740,
          "name": "C",
          "element": "C",
          "coord": [
            4.321100234985352,
            1.5916999578475952,
            2.3241000175476074
          ]
        },
        {
          "atom_index": 2741,
          "name": "O",
          "element": "O",
          "coord": [
            4.381999969482422,
            1.6382999420166016,
            2.228600025177002
          ]
        },
        {
          "atom_index": 2742,
          "name": "CB",
          "element": "C",
          "coord": [
            4.3506999015808105,
            1.7927000522613525,
            2.482599973678589
          ]
        },
        {
          "atom_index": 2743,
          "name": "CG1",
          "element": "C",
          "coord": [
            4.205699920654297,
            1.8420000076293945,
            2.478100061416626
          ]
        },
        {
          "atom_index": 2744,
          "name": "CG2",
          "element": "C",
          "coord": [
            4.415900230407715,
            1.8391000032424927,
            2.6180999279022217
          ]
        }
      ]
    },
    {
      "id": "B:370",
      "chain": "B",
      "resseq": 370,
      "icode": "",
      "resname": "LYS",
      "hetflag": " ",
      "sasa": 0.0,
      "atoms": [
        {
          "atom_index": 2745,
          "name": "N",
          "element": "N",
          "coord": [
            4.22629976272583,
            1.4981000423431396,
            2.310800075531006
          ]
        },
        {
          "atom_index": 2746,
          "name": "CA",
          "element": "C",
          "coord": [
            4.1921000480651855,
            1.4456000328063965,
            2.1803998947143555
          ]
        },
        {
          "atom_index": 2747,
          "name": "C",
          "element": "C",
          "coord": [
            4.039999961853027,
            1.4404000043869019,
            2.1545000076293945
          ]
        },
        {
          "atom_index": 2748,
          "name": "O",
          "element": "O",
          "coord": [
            3.9584999084472656,
            1.4544999599456787,
            2.246799945831299
          ]
        },
        {
          "atom_index": 2749,
          "name": "CB",
          "element": "C",
          "coord": [
            4.25570011138916,
            1.305299997329712,
            2.159600019454956
          ]
        },
        {
          "atom_index": 2750,
          "name": "CG",
          "element": "C",
          "coord": [
            4.19950008392334,
            1.1978000402450562,
            2.2523999214172363
          ]
        },
        {
          "atom_index": 2751,
          "name": "CD",
          "element": "C",
          "coord": [
            4.238399982452393,
            1.0571999549865723,
            2.2054998874664307
          ]
        },
        {
          "atom_index": 2752,
          "name": "CE",
          "element": "C",
          "coord": [
            4.138700008392334,
            1.0159000158309937,
            2.1005001068115234
          ]
        },
        {
          "atom_index": 2753,
          "name": "NZ",
          "element": "N",
          "coord": [
            4.141300201416016,
            0.8705000281333923,
            2.0624001026153564
          ]
        }
      ]
    },
    {
      "id": "B:371",
      "chain": "B",
      "resseq": 371,
      "icode": "",
      "resname": "GLY",
      "hetflag": " ",
      "sasa": 0.0,
      "atoms": [
        {
          "atom_index": 2754,
          "name": "N",
          "element": "N",
          "coord": [
            4.003600120544434,
            1.4169000387191772,
            2.029099941253662
          ]
        },
        {
          "atom_index": 2755,
          "name": "CA",
          "element": "C",
          "coord": [
            3.864300012588501,
            1.3926000595092773,
            1.9912999868392944
          ]
        },
        {
          "atom_index": 2756,
          "name": "C",
          "element": "C",
          "coord": [
            3.782599925994873,
            1.5202000141143799,
            1.9847999811172485
          ]
        },
        {
          "atom_index": 2757,
          "name": "O",
          "element": "O",
          "coord": [
            3.6605000495910645,
            1.5125999450683594,
            1.9838000535964966
          ]
        }
      ]
    },
    {
      "id": "B:372",
      "chain": "B",
      "resseq": 372,
      "icode": "",
      "resname": "PHE",
      "hetflag": " ",
      "sasa": 0.0,
      "atoms": [
        {
          "atom_index": 2758,
          "name": "N",
          "element": "N",
          "coord": [
            3.8477001190185547,
            1.6375999450683594,
            1.9818999767303467
          ]
        },
        {
          "atom_index": 2759,
          "name": "CA",
          "element": "C",
          "coord": [
            3.773699998855591,
            1.7626999616622925,
            1.9851000308990479
          ]
        },
        {
          "atom_index": 2760,
          "name": "C",
          "element": "C",
          "coord": [
            3.7465999126434326,
            1.8255000114440918,
            1.8508000373840332
          ]
        },
        {
          "atom_index": 2761,
          "name": "O",
          "element": "O",
          "coord": [
            3.813699960708618,
            1.7980999946594238,
            1.7517000436782837
          ]
        },
        {
          "atom_index": 2762,
          "name": "CB",
          "element": "C",
          "coord": [
            3.827399969100952,
            1.867799997329712,
            2.0869998931884766
          ]
        },
        {
          "atom_index": 2763,
          "name": "CG",
          "element": "C",
          "coord": [
            3.9684998989105225,
            1.9177000522613525,
            2.059299945831299
          ]
        },
        {
          "atom_index": 2764,
          "name": "CD1",
          "element": "C",
          "coord": [
            3.9916000366210938,
            2.033799886703491,
            1.9842000007629395
          ]
        },
        {
          "atom_index": 2765,
          "name": "CD2",
          "element": "C",
          "coord": [
            4.0802001953125,
            1.8476999998092651,
            2.1122000217437744
          ]
        },
        {
          "atom_index": 2766,
          "name": "CE1",
          "element": "C",
          "coord": [
            4.126999855041504,
            2.0803000926971436,
            1.962399959564209
          ]
        },
        {
          "atom_index": 2767,
          "name": "CE2",
          "element": "C",
          "coord": [
            4.211699962615967,
            1.892699956893921,
            2.091099977493286
          ]
        },
        {
          "atom_index": 2768,
          "name": "CZ",
          "element": "C",
          "coord": [
            4.235799789428711,
            2.0065999031066895,
            2.015399932861328
          ]
        }
      ]
    },
    {
      "id": "B:373",
      "chain": "B",
      "resseq": 373,
      "icode": "",
      "resname": "TYR",
      "hetflag": " ",
      "sasa": 0.0,
      "atoms": [
        {
          "atom_index": 2769,
          "name": "N",
          "element": "N",
          "coord": [
            3.640500068664551,
            1.9048000574111938,
            1.8481999635696411
          ]
        },
        {
          "atom_index": 2770,
          "name": "CA",
          "element": "C",
          "coord": [
            3.596299886703491,
            1.975000023841858,
            1.728600025177002
          ]
        },
        {
          "atom_index": 2771,
          "name": "C",
          "element": "C",
          "coord": [
            3.5058000087738037,
            2.0887999534606934,
            1.7725000381469727
          ]
        },
        {
          "atom_index": 2772,
          "name": "O",
          "element": "O",
          "coord": [
            3.4231998920440674,
            2.0701000690460205,
            1.8625999689102173
          ]
        },
        {
          "atom_index": 2773,
          "name": "CB",
          "element": "C",
          "coord": [
            3.51990008354187,
            1.886299967765808,
            1.6295000314712524
          ]
        },
        {
          "atom_index": 2774,
          "name": "CG",
          "element": "C",
          "coord": [
            3.509700059890747,
            1.9550000429153442,
            1.4938000440597534
          ]
        },
        {
          "atom_index": 2775,
          "name": "CD1",
          "element": "C",
          "coord": [
            3.6110000610351562,
            1.9428000450134277,
            1.3997000455856323
          ]
        },
        {
          "atom_index": 2776,
          "name": "CD2",
          "element": "C",
          "coord": [
            3.4024999141693115,
            2.040600061416626,
            1.4639999866485596
          ]
        },
        {
          "atom_index": 2777,
          "name": "CE1",
          "element": "C",
          "coord": [
            3.6019999980926514,
            2.0100998878479004,
            1.2755000591278076
          ]
        },
        {
          "atom_index": 2778,
          "name": "CE2",
          "element": "C",
          "coord": [
            3.393399953842163,
            2.1059999465942383,
            1.3420000076293945
          ]
        },
        {
          "atom_index": 2779,
          "name": "CZ",
          "element": "C",
          "coord": [
            3.4948999881744385,
            2.090399980545044,
            1.249400019645691
          ]
        },
        {
          "atom_index": 2780,
          "name": "OH",
          "element": "O",
          "coord": [
            3.484999895095825,
            2.1530001163482666,
            1.1267999410629272
          ]
        }
      ]
    },
    {
      "id": "B:374",
      "chain": "B",
      "resseq": 374,
      "icode": "",
      "resname": "PRO",
      "hetflag": " ",
      "sasa": 0.0,
      "atoms": [
        {
          "atom_index": 2781,
          "name": "N",
          "element": "N",
          "coord": [
            3.523699998855591,
            2.2076001167297363,
            1.7135000228881836
          ]
        },
        {
          "atom_index": 2782,
          "name": "CA",
          "element": "C",
          "coord": [
            3.63070011138916,
            2.2451000213623047,
            1.618499994277954
          ]
        },
        {
          "atom_index": 2783,
          "name": "C",
          "element": "C",
          "coord": [
            3.768699884414673,
            2.2576000690460205,
            1.6875
          ]
        },
        {
          "atom_index": 2784,
          "name": "O",
          "element": "O",
          "coord": [
            3.7818000316619873,
            2.2219998836517334,
            1.8047000169754028
          ]
        },
        {
          "atom_index": 2785,
          "name": "CB",
          "element": "C",
          "coord": [
            3.5852999687194824,
            2.378999948501587,
            1.5615999698638916
          ]
        },
        {
          "atom_index": 2786,
          "name": "CG",
          "element": "C",
          "coord": [
            3.4793999195098877,
            2.4307000637054443,
            1.6483999490737915
          ]
        },
        {
          "atom_index": 2787,
          "name": "CD",
          "element": "C",
          "coord": [
            3.4339001178741455,
            2.319499969482422,
            1.7476999759674072
          ]
        }
      ]
    },
    {
      "id": "B:375",
      "chain": "B",
      "resseq": 375,
      "icode": "",
      "resname": "SER",
      "hetflag": " ",
      "sasa": 0.0,
      "atoms": [
        {
          "atom_index": 2788,
          "name": "N",
          "element": "N",
          "coord": [
            3.8701999187469482,
            2.3076000213623047,
            1.6180000305175781
          ]
        },
        {
          "atom_index": 2789,
          "name": "CA",
          "element": "C",
          "coord": [
            4.009099960327148,
            2.30679988861084,
            1.6720999479293823
          ]
        },
        {
          "atom_index": 2790,
          "name": "C",
          "element": "C",
          "coord": [
            4.038899898529053,
            2.41510009765625,
            1.774399995803833
          ]
        },
        {
          "atom_index": 2791,
          "name": "O",
          "element": "O",
          "coord": [
            4.14739990234375,
            2.4131999015808105,
            1.8402999639511108
          ]
        },
        {
          "atom_index": 2792,
          "name": "CB",
          "element": "C",
          "coord": [
            4.11299991607666,
            2.321000099182129,
            1.5591000318527222
          ]
        },
        {
          "atom_index": 2793,
          "name": "OG",
          "element": "O",
          "coord": [
            4.094699859619141,
            2.4433000087738037,
            1.4947999715805054
          ]
        }
      ]
    },
    {
      "id": "B:376",
      "chain": "B",
      "resseq": 376,
      "icode": "",
      "resname": "ASP",
      "hetflag": " ",
      "sasa": 0.0,
      "atoms": [
        {
          "atom_index": 2794,
          "name": "N",
          "element": "N",
          "coord": [
            3.9453001022338867,
            2.5090999603271484,
            1.7882000207901
          ]
        },
        {
          "atom_index": 2795,
          "name": "CA",
          "element": "C",
          "coord": [
            3.955699920654297,
            2.6177000999450684,
            1.8868000507354736
          ]
        },
        {
          "atom_index": 2796,
          "name": "C",
          "element": "C",
          "coord": [
            3.9530999660491943,
            2.5673000812530518,
            2.030400037765503
          ]
        },
        {
          "atom_index": 2797,
          "name": "O",
          "element": "O",
          "coord": [
            3.852400064468384,
            2.5144999027252197,
            2.075900077819824
          ]
        },
        {
          "atom_index": 2798,
          "name": "CB",
          "element": "C",
          "coord": [
            3.840100049972534,
            2.7151999473571777,
            1.8667000532150269
          ]
        },
        {
          "atom_index": 2799,
          "name": "CG",
          "element": "C",
          "coord": [
            3.8338000774383545,
            2.7660000324249268,
            1.7233999967575073
          ]
        },
        {
          "atom_index": 2800,
          "name": "OD1",
          "element": "O",
          "coord": [
            3.7284998893737793,
            2.755500078201294,
            1.6619999408721924
          ]
        },
        {
          "atom_index": 2801,
          "name": "OD2",
          "element": "O",
          "coord": [
            3.9381000995635986,
            2.811800003051758,
            1.6706000566482544
          ]
        }
      ]
    },
    {
      "id": "B:377",
      "chain": "B",
      "resseq": 377,
      "icode": "",
      "resname": "ILE",
      "hetflag": " ",
      "sasa": 0.0,
      "atoms": [
        {
          "atom_index": 2802,
          "name": "N",
          "element": "N",
          "coord": [
            4.060100078582764,
            2.5920000076293945,
            2.1054999828338623
          ]
        },
        {
          "atom_index": 2803,
          "name": "CA",
          "element": "C",
          "coord": [
            4.071300029754639,
            2.532900094985962,
            2.2386999130249023
          ]
        },
        {
          "atom_index": 2804,
          "name": "C",
          "element": "C",
          "coord": [
            4.1757001876831055,
            2.6143999099731445,
            2.311500072479248
          ]
        },
        {
          "atom_index": 2805,
          "name": "O",
          "element": "O",
          "coord": [
            4.2581000328063965,
            2.6796998977661133,
            2.246000051498413
          ]
        },
        {
          "atom_index": 2806,
          "name": "CB",
          "element": "C",
          "coord": [
            4.110300064086914,
            2.3828001022338867,
            2.2269999980926514
          ]
        },
        {
          "atom_index": 2807,
          "name": "CG1",
          "element": "C",
          "coord": [
            4.086699962615967,
            2.3064000606536865,
            2.3577001094818115
          ]
        },
        {
          "atom_index": 2808,
          "name": "CG2",
          "element": "C",
          "coord": [
            4.256800174713135,
            2.365299940109253,
            2.1693999767303467
          ]
        },
        {
          "atom_index": 2809,
          "name": "CD1",
          "element": "C",
          "coord": [
            4.071199893951416,
            2.16759991645813,
            2.3331000804901123
          ]
        }
      ]
    },
    {
      "id": "B:378",
      "chain": "B",
      "resseq": 378,
      "icode": "",
      "resname": "ALA",
      "hetflag": " ",
      "sasa": 0.0,
      "atoms": [
        {
          "atom_index": 2810,
          "name": "N",
          "element": "N",
          "coord": [
            4.1682000160217285,
            2.617000102996826,
            2.4439001083374023
          ]
        },
        {
          "atom_index": 2811,
          "name": "CA",
          "element": "C",
          "coord": [
            4.2729997634887695,
            2.6786000728607178,
            2.5257999897003174
          ]
        },
        {
          "atom_index": 2812,
          "name": "C",
          "element": "C",
          "coord": [
            4.312399864196777,
            2.574199914932251,
            2.629300117492676
          ]
        },
        {
          "atom_index": 2813,
          "name": "O",
          "element": "O",
          "coord": [
            4.2245001792907715,
            2.505000114440918,
            2.6849000453948975
          ]
        },
        {
          "atom_index": 2814,
          "name": "CB",
          "element": "C",
          "coord": [
            4.2179999351501465,
            2.799999952316284,
            2.599299907684326
          ]
        }
      ]
    },
    {
      "id": "B:379",
      "chain": "B",
      "resseq": 379,
      "icode": "",
      "resname": "VAL",
      "hetflag": " ",
      "sasa": 0.0,
      "atoms": [
        {
          "atom_index": 2815,
          "name": "N",
          "element": "N",
          "coord": [
            4.441100120544434,
            2.567199945449829,
            2.660099983215332
          ]
        },
        {
          "atom_index": 2816,
          "name": "CA",
          "element": "C",
          "coord": [
            4.492099761962891,
            2.4732000827789307,
            2.7590999603271484
          ]
        },
        {
          "atom_index": 2817,
          "name": "C",
          "element": "C",
          "coord": [
            4.590000152587891,
            2.546799898147583,
            2.8536999225616455
          ]
        },
        {
          "atom_index": 2818,
          "name": "O",
          "element": "O",
          "coord": [
            4.673600196838379,
            2.627000093460083,
            2.8066999912261963
          ]
        },
        {
          "atom_index": 2819,
          "name": "CB",
          "element": "C",
          "coord": [
            4.563600063323975,
            2.3536999225616455,
            2.6895999908447266
          ]
        },
        {
          "atom_index": 2820,
          "name": "CG1",
          "element": "C",
          "coord": [
            4.622499942779541,
            2.25819993019104,
            2.7967000007629395
          ]
        },
        {
          "atom_index": 2821,
          "name": "CG2",
          "element": "C",
          "coord": [
            4.466100215911865,
            2.2792999744415283,
            2.589600086212158
          ]
        }
      ]
    },
    {
      "id": "B:380",
      "chain": "B",
      "resseq": 380,
      "icode": "",
      "resname": "GLU",
      "hetflag": " ",
      "sasa": 0.0,
      "atoms": [
        {
          "atom_index": 2822,
          "name": "N",
          "element": "N",
          "coord": [
            4.574100017547607,
            2.5274999141693115,
            2.984299898147583
          ]
        },
        {
          "atom_index": 2823,
          "name": "CA",
          "element": "C",
          "coord": [
            4.6645002365112305,
            2.587100028991699,
            3.085099935531616
          ]
        },
        {
          "atom_index": 2824,
          "name": "C",
          "element": "C",
          "coord": [
            4.694900035858154,
            2.4855000972747803,
            3.19320011138916
          ]
        },
        {
          "atom_index": 2825,
          "name": "O",
          "element": "O",
          "coord": [
            4.623899936676025,
            2.386199951171875,
            3.2072999477386475
          ]
        },
        {
          "atom_index": 2826,
          "name": "CB",
          "element": "C",
          "coord": [
            4.602499961853027,
            2.7125000953674316,
            3.1465001106262207
          ]
        },
        {
          "atom_index": 2827,
          "name": "CG",
          "element": "C",
          "coord": [
            4.584700107574463,
            2.8262999057769775,
            3.041100025177002
          ]
        },
        {
          "atom_index": 2828,
          "name": "CD",
          "element": "C",
          "coord": [
            4.491199970245361,
            2.9379000663757324,
            3.08270001411438
          ]
        },
        {
          "atom_index": 2829,
          "name": "OE1",
          "element": "O",
          "coord": [
            4.412600040435791,
            2.9846999645233154,
            2.9981000423431396
          ]
        },
        {
          "atom_index": 2830,
          "name": "OE2",
          "element": "O",
          "coord": [
            4.493899822235107,
            2.9790000915527344,
            3.198899984359741
          ]
        }
      ]
    },
    {
      "id": "B:381",
      "chain": "B",
      "resseq": 381,
      "icode": "",
      "resname": "TRP",
      "hetflag": " ",
      "sasa": 0.0,
      "atoms": [
        {
          "atom_index": 2831,
          "name": "N",
          "element": "N",
          "coord": [
            4.80079984664917,
            2.509700059890747,
            3.268699884414673
          ]
        },
        {
          "atom_index": 2832,
          "name": "CA",
          "element": "C",
          "coord": [
            4.838699817657471,
            2.42330002784729,
            3.379699945449829
          ]
        },
        {
          "atom_index": 2833,
          "name": "C",
          "element": "C",
          "coord": [
            4.842100143432617,
            2.5,
            3.5083999633789062
          ]
        },
        {
          "atom_index": 2834,
          "name": "O",
          "element": "O",
          "coord": [
            4.8694000244140625,
            2.6201999187469482,
            3.509200096130371
          ]
        },
        {
          "atom_index": 2835,
          "name": "CB",
          "element": "C",
          "coord": [
            4.977499961853027,
            2.366499900817871,
            3.3596999645233154
          ]
        },
        {
          "atom_index": 2836,
          "name": "CG",
          "element": "C",
          "coord": [
            4.991199970245361,
            2.2618000507354736,
            3.2567999362945557
          ]
        },
        {
          "atom_index": 2837,
          "name": "CD1",
          "element": "C",
          "coord": [
            5.01609992980957,
            2.2802000045776367,
            3.12280011177063
          ]
        },
        {
          "atom_index": 2838,
          "name": "CD2",
          "element": "C",
          "coord": [
            4.987199783325195,
            2.1208999156951904,
            3.2774999141693115
          ]
        },
        {
          "atom_index": 2839,
          "name": "NE1",
          "element": "N",
          "coord": [
            5.02839994430542,
            2.161400079727173,
            3.060800075531006
          ]
        },
        {
          "atom_index": 2840,
          "name": "CE2",
          "element": "C",
          "coord": [
            5.011099815368652,
            2.060800075531006,
            3.1522998809814453
          ]
        },
        {
          "atom_index": 2841,
          "name": "CE3",
          "element": "C",
          "coord": [
            4.964300155639648,
            2.0392000675201416,
            3.389699935913086
          ]
        },
        {
          "atom_index": 2842,
          "name": "CZ2",
          "element": "C",
          "coord": [
            5.016200065612793,
            1.9235999584197998,
            3.1350998878479004
          ]
        },
        {
          "atom_index": 2843,
          "name": "CZ3",
          "element": "C",
          "coord": [
            4.967400074005127,
            1.902500033378601,
            3.372999906539917
          ]
        },
        {
          "atom_index": 2844,
          "name": "CH2",
          "element": "C",
          "coord": [
            4.994500160217285,
            1.8453999757766724,
            3.244999885559082
          ]
        }
      ]
    },
    {
      "id": "B:382",
      "chain": "B",
      "resseq": 382,
      "icode": "",
      "resname": "GLU",
      "hetflag": " ",
      "sasa": 0.0,
      "atoms": [
        {
          "atom_index": 2845,
          "name": "N",
          "element": "N",
          "coord": [
            4.817500114440918,
            2.4282000064849854,
            3.6178998947143555
          ]
        },
        {
          "atom_index": 2846,
          "name": "CA",
          "element": "C",
          "coord": [
            4.797999858856201,
            2.4862000942230225,
            3.7471001148223877
          ]
        },
        {
          "atom_index": 2847,
          "name": "C",
          "element": "C",
          "coord": [
            4.855299949645996,
            2.392400026321411,
            3.849299907684326
          ]
        },
        {
          "atom_index": 2848,
          "name": "O",
          "element": "O",
          "coord": [
            4.862199783325195,
            2.2718000411987305,
            3.825000047683716
          ]
        },
        {
          "atom_index": 2849,
          "name": "CB",
          "element": "C",
          "coord": [
            4.6483001708984375,
            2.4907000064849854,
            3.77020001411438
          ]
        },
        {
          "atom_index": 2850,
          "name": "CG",
          "element": "C",
          "coord": [
            4.60260009765625,
            2.6198999881744385,
            3.80679988861084
          ]
        },
        {
          "atom_index": 2851,
          "name": "CD",
          "element": "C",
          "coord": [
            4.456399917602539,
            2.615299940109253,
            3.8357999324798584
          ]
        },
        {
          "atom_index": 2852,
          "name": "OE1",
          "element": "O",
          "coord": [
            4.38129997253418,
            2.66510009765625,
            3.75
          ]
        },
        {
          "atom_index": 2853,
          "name": "OE2",
          "element": "O",
          "coord": [
            4.417699813842773,
            2.558199882507324,
            3.941800117492676
          ]
        }
      ]
    },
    {
      "id": "B:383",
      "chain": "B",
      "resseq": 383,
      "icode": "",
      "resname": "SER",
      "hetflag": " ",
      "sasa": 0.0,
      "atoms": [
        {
          "atom_index": 2854,
          "name": "N",
          "element": "N",
          "coord": [
            4.894899845123291,
            2.446000099182129,
            3.964400053024292
          ]
        },
        {
          "atom_index": 2855,
          "name": "CA",
          "element": "C",
          "coord": [
            4.918700218200684,
            2.3636999130249023,
            4.081500053405762
          ]
        },
        {
          "atom_index": 2856,
          "name": "C",
          "element": "C",
          "coord": [
            4.885300159454346,
            2.4423999786376953,
            4.207099914550781
          ]
        },
        {
          "atom_index": 2857,
          "name": "O",
          "element": "O",
          "coord": [
            4.9278998374938965,
            2.5569000244140625,
            4.220699787139893
          ]
        },
        {
          "atom_index": 2858,
          "name": "CB",
          "element": "C",
          "coord": [
            5.063799858093262,
            2.313999891281128,
            4.0858001708984375
          ]
        },
        {
          "atom_index": 2859,
          "name": "OG",
          "element": "O",
          "coord": [
            5.084199905395508,
            2.2304999828338623,
            4.198599815368652
          ]
        }
      ]
    },
    {
      "id": "B:384",
      "chain": "B",
      "resseq": 384,
      "icode": "",
      "resname": "ASN",
      "hetflag": " ",
      "sasa": 5.812353134155273,
      "atoms": [
        {
          "atom_index": 2860,
          "name": "N",
          "element": "N",
          "coord": [
            4.80810022354126,
            2.3808000087738037,
            4.2972002029418945
          ]
        },
        {
          "atom_index": 2861,
          "name": "CA",
          "element": "C",
          "coord": [
            4.769899845123291,
            2.4409000873565674,
            4.425600051879883
          ]
        },
        {
          "atom_index": 2862,
          "name": "C",
          "element": "C",
          "coord": [
            4.698200225830078,
            2.573699951171875,
            4.401800155639648
          ]
        },
        {
          "atom_index": 2863,
          "name": "O",
          "element": "O",
          "coord": [
            4.7220001220703125,
            2.6730000972747803,
            4.470300197601318
          ]
        },
        {
          "atom_index": 2864,
          "name": "CB",
          "element": "C",
          "coord": [
            4.892300128936768,
            2.4537999629974365,
            4.518400192260742
          ]
        },
        {
          "atom_index": 2865,
          "name": "CG",
          "element": "C",
          "coord": [
            4.854599952697754,
            2.4855000972747803,
            4.663099765777588
          ]
        },
        {
          "atom_index": 2866,
          "name": "OD1",
          "element": "O",
          "coord": [
            4.782400131225586,
            2.4094998836517334,
            4.729700088500977
          ]
        },
        {
          "atom_index": 2867,
          "name": "ND2",
          "element": "N",
          "coord": [
            4.906000137329102,
            2.598599910736084,
            4.7133002281188965
          ]
        }
      ]
    },
    {
      "id": "B:385",
      "chain": "B",
      "resseq": 385,
      "icode": "",
      "resname": "GLY",
      "hetflag": " ",
      "sasa": 0.8044297695159912,
      "atoms": [
        {
          "atom_index": 2868,
          "name": "N",
          "element": "N",
          "coord": [
            4.6092000007629395,
            2.573199987411499,
            4.303400039672852
          ]
        },
        {
          "atom_index": 2869,
          "name": "CA",
          "element": "C",
          "coord": [
            4.531000137329102,
            2.6914000511169434,
            4.267499923706055
          ]
        },
        {
          "atom_index": 2870,
          "name": "C",
          "element": "C",
          "coord": [
            4.597300052642822,
            2.789799928665161,
            4.171299934387207
          ]
        },
        {
          "atom_index": 2871,
          "name": "O",
          "element": "O",
          "coord": [
            4.526800155639648,
            2.875,
            4.116499900817871
          ]
        }
      ]
    },
    {
      "id": "B:386",
      "chain": "B",
      "resseq": 386,
      "icode": "",
      "resname": "GLN",
      "hetflag": " ",
      "sasa": 5.252796173095703,
      "atoms": [
        {
          "atom_index": 2872,
          "name": "N",
          "element": "N",
          "coord": [
            4.729100227355957,
            2.7743000984191895,
            4.147200107574463
          ]
        },
        {
          "atom_index": 2873,
          "name": "CA",
          "element": "C",
          "coord": [
            4.814000129699707,
            2.876499891281128,
            4.087500095367432
          ]
        },
        {
          "atom_index": 2874,
          "name": "C",
          "element": "C",
          "coord": [
            4.872200012207031,
            2.8359999656677246,
            3.953000068664551
          ]
        },
        {
          "atom_index": 2875,
          "name": "O",
          "element": "O",
          "coord": [
            4.923099994659424,
            2.724299907684326,
            3.939300060272217
          ]
        },
        {
          "atom_index": 2876,
          "name": "CB",
          "element": "C",
          "coord": [
            4.931099891662598,
            2.9045000076293945,
            4.18179988861084
          ]
        },
        {
          "atom_index": 2877,
          "name": "CG",
          "element": "C",
          "coord": [
            4.993000030517578,
            3.043600082397461,
            4.168700218200684
          ]
        },
        {
          "atom_index": 2878,
          "name": "CD",
          "element": "C",
          "coord": [
            4.888800144195557,
            3.157399892807007,
            4.1859002113342285
          ]
        },
        {
          "atom_index": 2879,
          "name": "OE1",
          "element": "O",
          "coord": [
            4.8053998947143555,
            3.1572999954223633,
            4.280900001525879
          ]
        },
        {
          "atom_index": 2880,
          "name": "NE2",
          "element": "N",
          "coord": [
            4.891900062561035,
            3.254300117492676,
            4.0914998054504395
          ]
        }
      ]
    },
    {
      "id": "B:387",
      "chain": "B",
      "resseq": 387,
      "icode": "",
      "resname": "PRO",
      "hetflag": " ",
      "sasa": 0.0,
      "atoms": [
        {
          "atom_index": 2881,
          "name": "N",
          "element": "N",
          "coord": [
            4.866600036621094,
            2.9267001152038574,
            3.8526999950408936
          ]
        },
        {
          "atom_index": 2882,
          "name": "CA",
          "element": "C",
          "coord": [
            4.918900012969971,
            2.894200086593628,
            3.7177000045776367
          ]
        },
        {
          "atom_index": 2883,
          "name": "C",
          "element": "C",
          "coord": [
            5.0655999183654785,
            2.8529999256134033,
            3.7214999198913574
          ]
        },
        {
          "atom_index": 2884,
          "name": "O",
          "element": "O",
          "coord": [
            5.14300012588501,
            2.9100000858306885,
            3.79830002784729
          ]
        },
        {
          "atom_index": 2885,
          "name": "CB",
          "element": "C",
          "coord": [
            4.902299880981445,
            3.025099992752075,
            3.640199899673462
          ]
        },
        {
          "atom_index": 2886,
          "name": "CG",
          "element": "C",
          "coord": [
            4.789700031280518,
            3.0957999229431152,
            3.7118000984191895
          ]
        },
        {
          "atom_index": 2887,
          "name": "CD",
          "element": "C",
          "coord": [
            4.808599948883057,
            3.0624001026153564,
            3.8571999073028564
          ]
        }
      ]
    },
    {
      "id": "B:388",
      "chain": "B",
      "resseq": 388,
      "icode": "",
      "resname": "GLU",
      "hetflag": " ",
      "sasa": 0.0,
      "atoms": [
        {
          "atom_index": 2888,
          "name": "N",
          "element": "N",
          "coord": [
            5.098199844360352,
            2.750200033187866,
            3.643399953842163
          ]
        },
        {
          "atom_index": 2889,
          "name": "CA",
          "element": "C",
          "coord": [
            5.23330020904541,
            2.7030999660491943,
            3.6201000213623047
          ]
        },
        {
          "atom_index": 2890,
          "name": "C",
          "element": "C",
          "coord": [
            5.281700134277344,
            2.773900032043457,
            3.4946999549865723
          ]
        },
        {
          "atom_index": 2891,
          "name": "O",
          "element": "O",
          "coord": [
            5.210000038146973,
            2.783900022506714,
            3.397200107574463
          ]
        },
        {
          "atom_index": 2892,
          "name": "CB",
          "element": "C",
          "coord": [
            5.236000061035156,
            2.551300048828125,
            3.6019999980926514
          ]
        },
        {
          "atom_index": 2893,
          "name": "CG",
          "element": "C",
          "coord": [
            5.216800212860107,
            2.4758999347686768,
            3.732599973678589
          ]
        },
        {
          "atom_index": 2894,
          "name": "CD",
          "element": "C",
          "coord": [
            5.337699890136719,
            2.4888999462127686,
            3.825700044631958
          ]
        },
        {
          "atom_index": 2895,
          "name": "OE1",
          "element": "O",
          "coord": [
            5.319499969482422,
            2.5178000926971436,
            3.944700002670288
          ]
        },
        {
          "atom_index": 2896,
          "name": "OE2",
          "element": "O",
          "coord": [
            5.452000141143799,
            2.473900079727173,
            3.779099941253662
          ]
        }
      ]
    },
    {
      "id": "B:389",
      "chain": "B",
      "resseq": 389,
      "icode": "",
      "resname": "ASN",
      "hetflag": " ",
      "sasa": 2.63082218170166,
      "atoms": [
        {
          "atom_index": 2897,
          "name": "N",
          "element": "N",
          "coord": [
            5.403299808502197,
            2.822999954223633,
            3.498800039291382
          ]
        },
        {
          "atom_index": 2898,
          "name": "CA",
          "element": "C",
          "coord": [
            5.456099987030029,
            2.9131999015808105,
            3.3959999084472656
          ]
        },
        {
          "atom_index": 2899,
          "name": "C",
          "element": "C",
          "coord": [
            5.514999866485596,
            2.83270001411438,
            3.2780001163482666
          ]
        },
        {
          "atom_index": 2900,
          "name": "O",
          "element": "O",
          "coord": [
            5.489699840545654,
            2.8629000186920166,
            3.15910005569458
          ]
        },
        {
          "atom_index": 2901,
          "name": "CB",
          "element": "C",
          "coord": [
            5.564799785614014,
            3.0048000812530518,
            3.460700035095215
          ]
        },
        {
          "atom_index": 2902,
          "name": "CG",
          "element": "C",
          "coord": [
            5.53879976272583,
            3.035399913787842,
            3.610599994659424
          ]
        },
        {
          "atom_index": 2903,
          "name": "OD1",
          "element": "O",
          "coord": [
            5.626100063323975,
            3.0116000175476074,
            3.69569993019104
          ]
        },
        {
          "atom_index": 2904,
          "name": "ND2",
          "element": "N",
          "coord": [
            5.420300006866455,
            3.0906999111175537,
            3.642699956893921
          ]
        }
      ]
    },
    {
      "id": "B:390",
      "chain": "B",
      "resseq": 390,
      "icode": "",
      "resname": "ASN",
      "hetflag": " ",
      "sasa": 0.0,
      "atoms": [
        {
          "atom_index": 2905,
          "name": "N",
          "element": "N",
          "coord": [
            5.582499980926514,
            2.723900079727173,
            3.313199996948242
          ]
        },
        {
          "atom_index": 2906,
          "name": "CA",
          "element": "C",
          "coord": [
            5.67519998550415,
            2.6542000770568848,
            3.2279000282287598
          ]
        },
        {
          "atom_index": 2907,
          "name": "C",
          "element": "C",
          "coord": [
            5.616000175476074,
            2.539400100708008,
            3.145400047302246
          ]
        },
        {
          "atom_index": 2908,
          "name": "O",
          "element": "O",
          "coord": [
            5.6554999351501465,
            2.4209001064300537,
            3.1596999168395996
          ]
        },
        {
          "atom_index": 2909,
          "name": "CB",
          "element": "C",
          "coord": [
            5.792699813842773,
            2.6059000492095947,
            3.3166000843048096
          ]
        },
        {
          "atom_index": 2910,
          "name": "CG",
          "element": "C",
          "coord": [
            5.917799949645996,
            2.5727999210357666,
            3.238300085067749
          ]
        },
        {
          "atom_index": 2911,
          "name": "OD1",
          "element": "O",
          "coord": [
            5.929699897766113,
            2.5982000827789307,
            3.116499900817871
          ]
        },
        {
          "atom_index": 2912,
          "name": "ND2",
          "element": "N",
          "coord": [
            6.014200210571289,
            2.5146000385284424,
            3.3089001178741455
          ]
        }
      ]
    },
    {
      "id": "B:391",
      "chain": "B",
      "resseq": 391,
      "icode": "",
      "resname": "TYR",
      "hetflag": " ",
      "sasa": 0.0,
      "atoms": [
        {
          "atom_index": 2913,
          "name": "N",
          "element": "N",
          "coord": [
            5.52400016784668,
            2.575500011444092,
            3.0552000999450684
          ]
        },
        {
          "atom_index": 2914,
          "name": "CA",
          "element": "C",
          "coord": [
            5.464200019836426,
            2.47979998588562,
            2.964099884033203
          ]
        },
        {
          "atom_index": 2915,
          "name": "C",
          "element": "C",
          "coord": [
            5.455999851226807,
            2.5334999561309814,
            2.8208999633789062
          ]
        },
        {
          "atom_index": 2916,
          "name": "O",
          "element": "O",
          "coord": [
            5.455399990081787,
            2.6565001010894775,
            2.797100067138672
          ]
        },
        {
          "atom_index": 2917,
          "name": "CB",
          "element": "C",
          "coord": [
            5.325500011444092,
            2.4340999126434326,
            3.012700080871582
          ]
        },
        {
          "atom_index": 2918,
          "name": "CG",
          "element": "C",
          "coord": [
            5.221099853515625,
            2.5434999465942383,
            3.0097999572753906
          ]
        },
        {
          "atom_index": 2919,
          "name": "CD1",
          "element": "C",
          "coord": [
            5.202000141143799,
            2.628200054168701,
            3.120699882507324
          ]
        },
        {
          "atom_index": 2920,
          "name": "CD2",
          "element": "C",
          "coord": [
            5.142000198364258,
            2.5625998973846436,
            2.8982999324798584
          ]
        },
        {
          "atom_index": 2921,
          "name": "CE1",
          "element": "C",
          "coord": [
            5.107900142669678,
            2.7307000160217285,
            3.1177000999450684
          ]
        },
        {
          "atom_index": 2922,
          "name": "CE2",
          "element": "C",
          "coord": [
            5.045499801635742,
            2.664400100708008,
            2.8945000171661377
          ]
        },
        {
          "atom_index": 2923,
          "name": "CZ",
          "element": "C",
          "coord": [
            5.029600143432617,
            2.7479000091552734,
            3.0034000873565674
          ]
        },
        {
          "atom_index": 2924,
          "name": "OH",
          "element": "O",
          "coord": [
            4.933899879455566,
            2.848299980163574,
            2.9971001148223877
          ]
        }
      ]
    },
    {
      "id": "B:392",
      "chain": "B",
      "resseq": 392,
      "icode": "",
      "resname": "LYS",
      "hetflag": " ",
      "sasa": 0.0,
      "atoms": [
        {
          "atom_index": 2925,
          "name": "N",
          "element": "N",
          "coord": [
            5.448200225830078,
            2.438800096511841,
            2.7272000312805176
          ]
        },
        {
          "atom_index": 2926,
          "name": "CA",
          "element": "C",
          "coord": [
            5.43149995803833,
            2.465100049972534,
            2.584199905395508
          ]
        },
        {
          "atom_index": 2927,
          "name": "C",
          "element": "C",
          "coord": [
            5.325799942016602,
            2.367300033569336,
            2.535099983215332
          ]
        },
        {
          "atom_index": 2928,
          "name": "O",
          "element": "O",
          "coord": [
            5.317699909210205,
            2.2525999546051025,
            2.5826001167297363
          ]
        },
        {
          "atom_index": 2929,
          "name": "CB",
          "element": "C",
          "coord": [
            5.564700126647949,
            2.4433999061584473,
            2.5078999996185303
          ]
        },
        {
          "atom_index": 2930,
          "name": "CG",
          "element": "C",
          "coord": [
            5.672399997711182,
            2.541800022125244,
            2.5434999465942383
          ]
        },
        {
          "atom_index": 2931,
          "name": "CD",
          "element": "C",
          "coord": [
            5.642399787902832,
            2.6798999309539795,
            2.4876999855041504
          ]
        },
        {
          "atom_index": 2932,
          "name": "CE",
          "element": "C",
          "coord": [
            5.7581000328063965,
            2.7706000804901123,
            2.5241000652313232
          ]
        },
        {
          "atom_index": 2933,
          "name": "NZ",
          "element": "N",
          "coord": [
            5.7382001876831055,
            2.9030001163482666,
            2.4605000019073486
          ]
        }
      ]
    },
    {
      "id": "B:393",
      "chain": "B",
      "resseq": 393,
      "icode": "",
      "resname": "THR",
      "hetflag": " ",
      "sasa": 0.0,
      "atoms": [
        {
          "atom_index": 2934,
          "name": "N",
          "element": "N",
          "coord": [
            5.242599964141846,
            2.411900043487549,
            2.4428000450134277
          ]
        },
        {
          "atom_index": 2935,
          "name": "CA",
          "element": "C",
          "coord": [
            5.135700225830078,
            2.327199935913086,
            2.392699956893921
          ]
        },
        {
          "atom_index": 2936,
          "name": "C",
          "element": "C",
          "coord": [
            5.145599842071533,
            2.321700096130371,
            2.2388999462127686
          ]
        },
        {
          "atom_index": 2937,
          "name": "O",
          "element": "O",
          "coord": [
            5.166800022125244,
            2.423799991607666,
            2.1751999855041504
          ]
        },
        {
          "atom_index": 2938,
          "name": "CB",
          "element": "C",
          "coord": [
            4.997799873352051,
            2.3828999996185303,
            2.4347000122070312
          ]
        },
        {
          "atom_index": 2939,
          "name": "OG1",
          "element": "O",
          "coord": [
            4.988800048828125,
            2.3884999752044678,
            2.5785000324249268
          ]
        },
        {
          "atom_index": 2940,
          "name": "CG2",
          "element": "C",
          "coord": [
            4.884500026702881,
            2.294600009918213,
            2.383699893951416
          ]
        }
      ]
    },
    {
      "id": "B:394",
      "chain": "B",
      "resseq": 394,
      "icode": "",
      "resname": "THR",
      "hetflag": " ",
      "sasa": 0.0,
      "atoms": [
        {
          "atom_index": 2941,
          "name": "N",
          "element": "N",
          "coord": [
            5.128600120544434,
            2.202199935913086,
            2.18149995803833
          ]
        },
        {
          "atom_index": 2942,
          "name": "CA",
          "element": "C",
          "coord": [
            5.135300159454346,
            2.1875,
            2.0388998985290527
          ]
        },
        {
          "atom_index": 2943,
          "name": "C",
          "element": "C",
          "coord": [
            5.011600017547607,
            2.253499984741211,
            1.9785000085830688
          ]
        },
        {
          "atom_index": 2944,
          "name": "O",
          "element": "O",
          "coord": [
            4.909800052642822,
            2.265500068664551,
            2.043299913406372
          ]
        },
        {
          "atom_index": 2945,
          "name": "CB",
          "element": "C",
          "coord": [
            5.141600131988525,
            2.0385000705718994,
            1.9905999898910522
          ]
        },
        {
          "atom_index": 2946,
          "name": "OG1",
          "element": "O",
          "coord": [
            5.011099815368652,
            1.9780000448226929,
            2.0011000633239746
          ]
        },
        {
          "atom_index": 2947,
          "name": "CG2",
          "element": "C",
          "coord": [
            5.2459001541137695,
            1.9556000232696533,
            2.0697999000549316
          ]
        }
      ]
    },
    {
      "id": "B:395",
      "chain": "B",
      "resseq": 395,
      "icode": "",
      "resname": "PRO",
      "hetflag": " ",
      "sasa": 0.0,
      "atoms": [
        {
          "atom_index": 2948,
          "name": "N",
          "element": "N",
          "coord": [
            5.019999980926514,
            2.29229998588562,
            1.8503999710083008
          ]
        },
        {
          "atom_index": 2949,
          "name": "CA",
          "element": "C",
          "coord": [
            4.8983001708984375,
            2.330899953842163,
            1.7825000286102295
          ]
        },
        {
          "atom_index": 2950,
          "name": "C",
          "element": "C",
          "coord": [
            4.802299976348877,
            2.212899923324585,
            1.7747000455856323
          ]
        },
        {
          "atom_index": 2951,
          "name": "O",
          "element": "O",
          "coord": [
            4.845699787139893,
            2.0985000133514404,
            1.7963999509811401
          ]
        },
        {
          "atom_index": 2952,
          "name": "CB",
          "element": "C",
          "coord": [
            4.946499824523926,
            2.3631999492645264,
            1.6413999795913696
          ]
        },
        {
          "atom_index": 2953,
          "name": "CG",
          "element": "C",
          "coord": [
            5.098199844360352,
            2.3893001079559326,
            1.6557999849319458
          ]
        },
        {
          "atom_index": 2954,
          "name": "CD",
          "element": "C",
          "coord": [
            5.140200138092041,
            2.296600103378296,
            1.7635999917984009
          ]
        }
      ]
    },
    {
      "id": "B:396",
      "chain": "B",
      "resseq": 396,
      "icode": "",
      "resname": "PRO",
      "hetflag": " ",
      "sasa": 0.0,
      "atoms": [
        {
          "atom_index": 2955,
          "name": "N",
          "element": "N",
          "coord": [
            4.672299861907959,
            2.2383999824523926,
            1.7458000183105469
          ]
        },
        {
          "atom_index": 2956,
          "name": "CA",
          "element": "C",
          "coord": [
            4.585000038146973,
            2.124000072479248,
            1.7148000001907349
          ]
        },
        {
          "atom_index": 2957,
          "name": "C",
          "element": "C",
          "coord": [
            4.632299900054932,
            2.0494000911712646,
            1.5908000469207764
          ]
        },
        {
          "atom_index": 2958,
          "name": "O",
          "element": "O",
          "coord": [
            4.679800033569336,
            2.1120998859405518,
            1.4945000410079956
          ]
        },
        {
          "atom_index": 2959,
          "name": "CB",
          "element": "C",
          "coord": [
            4.451600074768066,
            2.190700054168701,
            1.6826000213623047
          ]
        },
        {
          "atom_index": 2960,
          "name": "CG",
          "element": "C",
          "coord": [
            4.456299781799316,
            2.320199966430664,
            1.7718000411987305
          ]
        },
        {
          "atom_index": 2961,
          "name": "CD",
          "element": "C",
          "coord": [
            4.598199844360352,
            2.366300106048584,
            1.7431000471115112
          ]
        }
      ]
    },
    {
      "id": "B:397",
      "chain": "B",
      "resseq": 397,
      "icode": "",
      "resname": "VAL",
      "hetflag": " ",
      "sasa": 0.0,
      "atoms": [
        {
          "atom_index": 2962,
          "name": "N",
          "element": "N",
          "coord": [
            4.616099834442139,
            1.9177000522613525,
            1.5923999547958374
          ]
        },
        {
          "atom_index": 2963,
          "name": "CA",
          "element": "C",
          "coord": [
            4.650599956512451,
            1.8351000547409058,
            1.4788000583648682
          ]
        },
        {
          "atom_index": 2964,
          "name": "C",
          "element": "C",
          "coord": [
            4.525199890136719,
            1.7617000341415405,
            1.4342000484466553
          ]
        },
        {
          "atom_index": 2965,
          "name": "O",
          "element": "O",
          "coord": [
            4.450900077819824,
            1.7056000232696533,
            1.5189000368118286
          ]
        },
        {
          "atom_index": 2966,
          "name": "CB",
          "element": "C",
          "coord": [
            4.756899833679199,
            1.729699969291687,
            1.516700029373169
          ]
        },
        {
          "atom_index": 2967,
          "name": "CG1",
          "element": "C",
          "coord": [
            4.788899898529053,
            1.6367000341415405,
            1.3944000005722046
          ]
        },
        {
          "atom_index": 2968,
          "name": "CG2",
          "element": "C",
          "coord": [
            4.886099815368652,
            1.7962000370025635,
            1.5707999467849731
          ]
        }
      ]
    },
    {
      "id": "B:398",
      "chain": "B",
      "resseq": 398,
      "icode": "",
      "resname": "LEU",
      "hetflag": " ",
      "sasa": 0.0,
      "atoms": [
        {
          "atom_index": 2969,
          "name": "N",
          "element": "N",
          "coord": [
            4.502500057220459,
            1.7561999559402466,
            1.3035000562667847
          ]
        },
        {
          "atom_index": 2970,
          "name": "CA",
          "element": "C",
          "coord": [
            4.387599945068359,
            1.681399941444397,
            1.2515000104904175
          ]
        },
        {
          "atom_index": 2971,
          "name": "C",
          "element": "C",
          "coord": [
            4.4105000495910645,
            1.5312000513076782,
            1.2635999917984009
          ]
        },
        {
          "atom_index": 2972,
          "name": "O",
          "element": "O",
          "coord": [
            4.510799884796143,
            1.4800000190734863,
            1.2116999626159668
          ]
        },
        {
          "atom_index": 2973,
          "name": "CB",
          "element": "C",
          "coord": [
            4.365200042724609,
            1.7152999639511108,
            1.1052000522613525
          ]
        },
        {
          "atom_index": 2974,
          "name": "CG",
          "element": "C",
          "coord": [
            4.241600036621094,
            1.6641000509262085,
            1.0362000465393066
          ]
        },
        {
          "atom_index": 2975,
          "name": "CD1",
          "element": "C",
          "coord": [
            4.110599994659424,
            1.7196999788284302,
            1.1017999649047852
          ]
        },
        {
          "atom_index": 2976,
          "name": "CD2",
          "element": "C",
          "coord": [
            4.253799915313721,
            1.7060999870300293,
            0.887499988079071
          ]
        }
      ]
    },
    {
      "id": "B:399",
      "chain": "B",
      "resseq": 399,
      "icode": "",
      "resname": "ASP",
      "hetflag": " ",
      "sasa": 0.0,
      "atoms": [
        {
          "atom_index": 2977,
          "name": "N",
          "element": "N",
          "coord": [
            4.317800045013428,
            1.461899995803833,
            1.3299000263214111
          ]
        },
        {
          "atom_index": 2978,
          "name": "CA",
          "element": "C",
          "coord": [
            4.328700065612793,
            1.317199945449829,
            1.3530999422073364
          ]
        },
        {
          "atom_index": 2979,
          "name": "C",
          "element": "C",
          "coord": [
            4.257299900054932,
            1.2395000457763672,
            1.2405999898910522
          ]
        },
        {
          "atom_index": 2980,
          "name": "O",
          "element": "O",
          "coord": [
            4.186500072479248,
            1.2984999418258667,
            1.160099983215332
          ]
        },
        {
          "atom_index": 2981,
          "name": "CB",
          "element": "C",
          "coord": [
            4.266499996185303,
            1.2825000286102295,
            1.4878000020980835
          ]
        },
        {
          "atom_index": 2982,
          "name": "CG",
          "element": "C",
          "coord": [
            4.3379998207092285,
            1.170199990272522,
            1.5582000017166138
          ]
        },
        {
          "atom_index": 2983,
          "name": "OD1",
          "element": "O",
          "coord": [
            4.3958001136779785,
            1.0851000547409058,
            1.4883999824523926
          ]
        },
        {
          "atom_index": 2984,
          "name": "OD2",
          "element": "O",
          "coord": [
            4.336999893188477,
            1.1649999618530273,
            1.683500051498413
          ]
        }
      ]
    },
    {
      "id": "B:400",
      "chain": "B",
      "resseq": 400,
      "icode": "",
      "resname": "SER",
      "hetflag": " ",
      "sasa": 1.7026124000549316,
      "atoms": [
        {
          "atom_index": 2985,
          "name": "N",
          "element": "N",
          "coord": [
            4.2733001708984375,
            1.1068999767303467,
            1.2381000518798828
          ]
        },
        {
          "atom_index": 2986,
          "name": "CA",
          "element": "C",
          "coord": [
            4.223700046539307,
            1.0255999565124512,
            1.125100016593933
          ]
        },
        {
          "atom_index": 2987,
          "name": "C",
          "element": "C",
          "coord": [
            4.0706000328063965,
            1.0321999788284302,
            1.108199954032898
          ]
        },
        {
          "atom_index": 2988,
          "name": "O",
          "element": "O",
          "coord": [
            4.018599987030029,
            1.0045000314712524,
            1.0003000497817993
          ]
        },
        {
          "atom_index": 2989,
          "name": "CB",
          "element": "C",
          "coord": [
            4.273499965667725,
            0.8805999755859375,
            1.1368000507354736
          ]
        },
        {
          "atom_index": 2990,
          "name": "OG",
          "element": "O",
          "coord": [
            4.241399765014648,
            0.8251000046730042,
            1.263700008392334
          ]
        }
      ]
    },
    {
      "id": "B:401",
      "chain": "B",
      "resseq": 401,
      "icode": "",
      "resname": "ASP",
      "hetflag": " ",
      "sasa": 0.538214385509491,
      "atoms": [
        {
          "atom_index": 2991,
          "name": "N",
          "element": "N",
          "coord": [
            3.999500036239624,
            1.073099970817566,
            1.2137999534606934
          ]
        },
        {
          "atom_index": 2992,
          "name": "CA",
          "element": "C",
          "coord": [
            3.85260009765625,
            1.0770000219345093,
            1.2101999521255493
          ]
        },
        {
          "atom_index": 2993,
          "name": "C",
          "element": "C",
          "coord": [
            3.796099901199341,
            1.2163000106811523,
            1.1894999742507935
          ]
        },
        {
          "atom_index": 2994,
          "name": "O",
          "element": "O",
          "coord": [
            3.6763999462127686,
            1.238700032234192,
            1.2008999586105347
          ]
        },
        {
          "atom_index": 2995,
          "name": "CB",
          "element": "C",
          "coord": [
            3.7939000129699707,
            1.0104999542236328,
            1.3361999988555908
          ]
        },
        {
          "atom_index": 2996,
          "name": "CG",
          "element": "C",
          "coord": [
            3.8238000869750977,
            1.0877000093460083,
            1.465399980545044
          ]
        },
        {
          "atom_index": 2997,
          "name": "OD1",
          "element": "O",
          "coord": [
            3.896899938583374,
            1.1901999711990356,
            1.4687999486923218
          ]
        },
        {
          "atom_index": 2998,
          "name": "OD2",
          "element": "O",
          "coord": [
            3.7709999084472656,
            1.044700026512146,
            1.5676000118255615
          ]
        }
      ]
    },
    {
      "id": "B:402",
      "chain": "B",
      "resseq": 402,
      "icode": "",
      "resname": "GLY",
      "hetflag": " ",
      "sasa": 0.03226546198129654,
      "atoms": [
        {
          "atom_index": 2999,
          "name": "N",
          "element": "N",
          "coord": [
            3.8826000690460205,
            1.312999963760376,
            1.1638000011444092
          ]
        },
        {
          "atom_index": 3000,
          "name": "CA",
          "element": "C",
          "coord": [
            3.83489990234375,
            1.44760000705719,
            1.1455999612808228
          ]
        },
        {
          "atom_index": 3001,
          "name": "C",
          "element": "C",
          "coord": [
            3.81820011138916,
            1.5313999652862549,
            1.2718000411987305
          ]
        },
        {
          "atom_index": 3002,
          "name": "O",
          "element": "O",
          "coord": [
            3.787400007247925,
            1.6503000259399414,
            1.2611000537872314
          ]
        }
      ]
    },
    {
      "id": "B:403",
      "chain": "B",
      "resseq": 403,
      "icode": "",
      "resname": "SER",
      "hetflag": " ",
      "sasa": 0.0,
      "atoms": [
        {
          "atom_index": 3003,
          "name": "N",
          "element": "N",
          "coord": [
            3.83870005607605,
            1.4726999998092651,
            1.3906999826431274
          ]
        },
        {
          "atom_index": 3004,
          "name": "CA",
          "element": "C",
          "coord": [
            3.8510000705718994,
            1.5516999959945679,
            1.5146000385284424
          ]
        },
        {
          "atom_index": 3005,
          "name": "C",
          "element": "C",
          "coord": [
            3.9979000091552734,
            1.5996999740600586,
            1.5283000469207764
          ]
        },
        {
          "atom_index": 3006,
          "name": "O",
          "element": "O",
          "coord": [
            4.081900119781494,
            1.5602999925613403,
            1.4485000371932983
          ]
        },
        {
          "atom_index": 3007,
          "name": "CB",
          "element": "C",
          "coord": [
            3.8101000785827637,
            1.467900037765503,
            1.6339999437332153
          ]
        },
        {
          "atom_index": 3008,
          "name": "OG",
          "element": "O",
          "coord": [
            3.9045000076293945,
            1.363800048828125,
            1.6545000076293945
          ]
        }
      ]
    },
    {
      "id": "B:404",
      "chain": "B",
      "resseq": 404,
      "icode": "",
      "resname": "PHE",
      "hetflag": " ",
      "sasa": 0.0,
      "atoms": [
        {
          "atom_index": 3009,
          "name": "N",
          "element": "N",
          "coord": [
            4.027699947357178,
            1.6813000440597534,
            1.629699945449829
          ]
        },
        {
          "atom_index": 3010,
          "name": "CA",
          "element": "C",
          "coord": [
            4.162199974060059,
            1.731600046157837,
            1.6540000438690186
          ]
        },
        {
          "atom_index": 3011,
          "name": "C",
          "element": "C",
          "coord": [
            4.216400146484375,
            1.6727999448776245,
            1.7822999954223633
          ]
        },
        {
          "atom_index": 3012,
          "name": "O",
          "element": "O",
          "coord": [
            4.139800071716309,
            1.6297999620437622,
            1.867300033569336
          ]
        },
        {
          "atom_index": 3013,
          "name": "CB",
          "element": "C",
          "coord": [
            4.1585001945495605,
            1.885200023651123,
            1.6613999605178833
          ]
        },
        {
          "atom_index": 3014,
          "name": "CG",
          "element": "C",
          "coord": [
            4.1290998458862305,
            1.9472999572753906,
            1.5296000242233276
          ]
        },
        {
          "atom_index": 3015,
          "name": "CD1",
          "element": "C",
          "coord": [
            4.234399795532227,
            1.9815000295639038,
            1.4414000511169434
          ]
        },
        {
          "atom_index": 3016,
          "name": "CD2",
          "element": "C",
          "coord": [
            3.9960999488830566,
            1.965000033378601,
            1.4888999462127686
          ]
        },
        {
          "atom_index": 3017,
          "name": "CE1",
          "element": "C",
          "coord": [
            4.2067999839782715,
            2.0339999198913574,
            1.311400055885315
          ]
        },
        {
          "atom_index": 3018,
          "name": "CE2",
          "element": "C",
          "coord": [
            3.964600086212158,
            2.0188000202178955,
            1.3626999855041504
          ]
        },
        {
          "atom_index": 3019,
          "name": "CZ",
          "element": "C",
          "coord": [
            4.070799827575684,
            2.0534000396728516,
            1.2726999521255493
          ]
        }
      ]
    },
    {
      "id": "B:405",
      "chain": "B",
      "resseq": 405,
      "icode": "",
      "resname": "PHE",
      "hetflag": " ",
      "sasa": 0.0,
      "atoms": [
        {
          "atom_index": 3020,
          "name": "N",
          "element": "N",
          "coord": [
            4.348499774932861,
            1.6675000190734863,
            1.7941999435424805
          ]
        },
        {
          "atom_index": 3021,
          "name": "CA",
          "element": "C",
          "coord": [
            4.413599967956543,
            1.6424000263214111,
            1.9200999736785889
          ]
        },
        {
          "atom_index": 3022,
          "name": "C",
          "element": "C",
          "coord": [
            4.532400131225586,
            1.739400029182434,
            1.934399962425232
          ]
        },
        {
          "atom_index": 3023,
          "name": "O",
          "element": "O",
          "coord": [
            4.583099842071533,
            1.7998000383377075,
            1.8375999927520752
          ]
        },
        {
          "atom_index": 3024,
          "name": "CB",
          "element": "C",
          "coord": [
            4.460700035095215,
            1.4951000213623047,
            1.9316999912261963
          ]
        },
        {
          "atom_index": 3025,
          "name": "CG",
          "element": "C",
          "coord": [
            4.582200050354004,
            1.464400053024292,
            1.8473000526428223
          ]
        },
        {
          "atom_index": 3026,
          "name": "CD1",
          "element": "C",
          "coord": [
            4.711400032043457,
            1.4746999740600586,
            1.9019999504089355
          ]
        },
        {
          "atom_index": 3027,
          "name": "CD2",
          "element": "C",
          "coord": [
            4.5671000480651855,
            1.4228999614715576,
            1.7132999897003174
          ]
        },
        {
          "atom_index": 3028,
          "name": "CE1",
          "element": "C",
          "coord": [
            4.827199935913086,
            1.444599986076355,
            1.8238999843597412
          ]
        },
        {
          "atom_index": 3029,
          "name": "CE2",
          "element": "C",
          "coord": [
            4.6803998947143555,
            1.3946000337600708,
            1.6339000463485718
          ]
        },
        {
          "atom_index": 3030,
          "name": "CZ",
          "element": "C",
          "coord": [
            4.810699939727783,
            1.4057999849319458,
            1.6886999607086182
          ]
        }
      ]
    },
    {
      "id": "B:406",
      "chain": "B",
      "resseq": 406,
      "icode": "",
      "resname": "LEU",
      "hetflag": " ",
      "sasa": 0.0,
      "atoms": [
        {
          "atom_index": 3031,
          "name": "N",
          "element": "N",
          "coord": [
            4.574999809265137,
            1.7584999799728394,
            2.056999921798706
          ]
        },
        {
          "atom_index": 3032,
          "name": "CA",
          "element": "C",
          "coord": [
            4.702199935913086,
            1.8258999586105347,
            2.08240008354187
          ]
        },
        {
          "atom_index": 3033,
          "name": "C",
          "element": "C",
          "coord": [
            4.7621002197265625,
            1.7583999633789062,
            2.2058000564575195
          ]
        },
        {
          "atom_index": 3034,
          "name": "O",
          "element": "O",
          "coord": [
            4.696100234985352,
            1.6741000413894653,
            2.268199920654297
          ]
        },
        {
          "atom_index": 3035,
          "name": "CB",
          "element": "C",
          "coord": [
            4.6834001541137695,
            1.9794000387191772,
            2.0975000858306885
          ]
        },
        {
          "atom_index": 3036,
          "name": "CG",
          "element": "C",
          "coord": [
            4.587699890136719,
            2.039400100708008,
            2.202500104904175
          ]
        },
        {
          "atom_index": 3037,
          "name": "CD1",
          "element": "C",
          "coord": [
            4.634300231933594,
            2.010200023651123,
            2.352400064468384
          ]
        },
        {
          "atom_index": 3038,
          "name": "CD2",
          "element": "C",
          "coord": [
            4.567299842834473,
            2.189500093460083,
            2.1796000003814697
          ]
        }
      ]
    },
    {
      "id": "B:407",
      "chain": "B",
      "resseq": 407,
      "icode": "",
      "resname": "TYR",
      "hetflag": " ",
      "sasa": 0.0,
      "atoms": [
        {
          "atom_index": 3039,
          "name": "N",
          "element": "N",
          "coord": [
            4.888500213623047,
            1.7904000282287598,
            2.2356998920440674
          ]
        },
        {
          "atom_index": 3040,
          "name": "CA",
          "element": "C",
          "coord": [
            4.9492998123168945,
            1.763800024986267,
            2.363300085067749
          ]
        },
        {
          "atom_index": 3041,
          "name": "C",
          "element": "C",
          "coord": [
            5.0030999183654785,
            1.8935999870300293,
            2.4258999824523926
          ]
        },
        {
          "atom_index": 3042,
          "name": "O",
          "element": "O",
          "coord": [
            5.055600166320801,
            1.9811999797821045,
            2.357300043106079
          ]
        },
        {
          "atom_index": 3043,
          "name": "CB",
          "element": "C",
          "coord": [
            5.06879997253418,
            1.667799949645996,
            2.351300001144409
          ]
        },
        {
          "atom_index": 3044,
          "name": "CG",
          "element": "C",
          "coord": [
            5.039400100708008,
            1.5242999792099,
            2.3141000270843506
          ]
        },
        {
          "atom_index": 3045,
          "name": "CD1",
          "element": "C",
          "coord": [
            5.015600204467773,
            1.486899971961975,
            2.1786000728607178
          ]
        },
        {
          "atom_index": 3046,
          "name": "CD2",
          "element": "C",
          "coord": [
            5.0346999168396,
            1.4241000413894653,
            2.4137001037597656
          ]
        },
        {
          "atom_index": 3047,
          "name": "CE1",
          "element": "C",
          "coord": [
            4.995100021362305,
            1.3514000177383423,
            2.143899917602539
          ]
        },
        {
          "atom_index": 3048,
          "name": "CE2",
          "element": "C",
          "coord": [
            5.011099815368652,
            1.2913999557495117,
            2.3798999786376953
          ]
        },
        {
          "atom_index": 3049,
          "name": "CZ",
          "element": "C",
          "coord": [
            4.993500232696533,
            1.2553999423980713,
            2.246299982070923
          ]
        },
        {
          "atom_index": 3050,
          "name": "OH",
          "element": "O",
          "coord": [
            4.972899913787842,
            1.122499942779541,
            2.2170000076293945
          ]
        }
      ]
    },
    {
      "id": "B:408",
      "chain": "B",
      "resseq": 408,
      "icode": "",
      "resname": "SER",
      "hetflag": " ",
      "sasa": 0.0,
      "atoms": [
        {
          "atom_index": 3051,
          "name": "N",
          "element": "N",
          "coord": [
            4.992199897766113,
            1.9016000032424927,
            2.5578999519348145
          ]
        },
        {
          "atom_index": 3052,
          "name": "CA",
          "element": "C",
          "coord": [
            5.0524001121521,
            2.009500026702881,
            2.634700059890747
          ]
        },
        {
          "atom_index": 3053,
          "name": "C",
          "element": "C",
          "coord": [
            5.15939998626709,
            1.9428000450134277,
            2.726099967956543
          ]
        },
        {
          "atom_index": 3054,
          "name": "O",
          "element": "O",
          "coord": [
            5.1321001052856445,
            1.8371000289916992,
            2.7860000133514404
          ]
        },
        {
          "atom_index": 3055,
          "name": "CB",
          "element": "C",
          "coord": [
            4.945199966430664,
            2.086199998855591,
            2.71560001373291
          ]
        },
        {
          "atom_index": 3056,
          "name": "OG",
          "element": "O",
          "coord": [
            4.998899936676025,
            2.2072999477386475,
            2.7701001167297363
          ]
        }
      ]
    },
    {
      "id": "B:409",
      "chain": "B",
      "resseq": 409,
      "icode": "",
      "resname": "LYS",
      "hetflag": " ",
      "sasa": 0.0,
      "atoms": [
        {
          "atom_index": 3057,
          "name": "N",
          "element": "N",
          "coord": [
            5.280099868774414,
            2.001699924468994,
            2.7290000915527344
          ]
        },
        {
          "atom_index": 3058,
          "name": "CA",
          "element": "C",
          "coord": [
            5.393700122833252,
            1.955299973487854,
            2.8083999156951904
          ]
        },
        {
          "atom_index": 3059,
          "name": "C",
          "element": "C",
          "coord": [
            5.428299903869629,
            2.060499906539917,
            2.913599967956543
          ]
        },
        {
          "atom_index": 3060,
          "name": "O",
          "element": "O",
          "coord": [
            5.468900203704834,
            2.1731998920440674,
            2.8801000118255615
          ]
        },
        {
          "atom_index": 3061,
          "name": "CB",
          "element": "C",
          "coord": [
            5.517899990081787,
            1.929800033569336,
            2.7177000045776367
          ]
        },
        {
          "atom_index": 3062,
          "name": "CG",
          "element": "C",
          "coord": [
            5.64109992980957,
            1.8696000576019287,
            2.7916998863220215
          ]
        },
        {
          "atom_index": 3063,
          "name": "CD",
          "element": "C",
          "coord": [
            5.752200126647949,
            1.8244999647140503,
            2.6923000812530518
          ]
        },
        {
          "atom_index": 3064,
          "name": "CE",
          "element": "C",
          "coord": [
            5.816500186920166,
            1.9407999515533447,
            2.6203999519348145
          ]
        },
        {
          "atom_index": 3065,
          "name": "NZ",
          "element": "N",
          "coord": [
            5.895500183105469,
            2.025700092315674,
            2.7095999717712402
          ]
        }
      ]
    },
    {
      "id": "B:410",
      "chain": "B",
      "resseq": 410,
      "icode": "",
      "resname": "LEU",
      "hetflag": " ",
      "sasa": 0.0,
      "atoms": [
        {
          "atom_index": 3066,
          "name": "N",
          "element": "N",
          "coord": [
            5.409800052642822,
            2.0244998931884766,
            3.0390000343322754
          ]
        },
        {
          "atom_index": 3067,
          "name": "CA",
          "element": "C",
          "coord": [
            5.453800201416016,
            2.1071999073028564,
            3.1510000228881836
          ]
        },
        {
          "atom_index": 3068,
          "name": "C",
          "element": "C",
          "coord": [
            5.583099842071533,
            2.047300100326538,
            3.202699899673462
          ]
        },
        {
          "atom_index": 3069,
          "name": "O",
          "element": "O",
          "coord": [
            5.590799808502197,
            1.9264999628067017,
            3.2227001190185547
          ]
        },
        {
          "atom_index": 3070,
          "name": "CB",
          "element": "C",
          "coord": [
            5.348999977111816,
            2.107599973678589,
            3.264400005340576
          ]
        },
        {
          "atom_index": 3071,
          "name": "CG",
          "element": "C",
          "coord": [
            5.3871002197265625,
            2.170799970626831,
            3.400099992752075
          ]
        },
        {
          "atom_index": 3072,
          "name": "CD1",
          "element": "C",
          "coord": [
            5.40910005569458,
            2.31820011138916,
            3.386399984359741
          ]
        },
        {
          "atom_index": 3073,
          "name": "CD2",
          "element": "C",
          "coord": [
            5.277200222015381,
            2.1435000896453857,
            3.5060999393463135
          ]
        }
      ]
    },
    {
      "id": "B:411",
      "chain": "B",
      "resseq": 411,
      "icode": "",
      "resname": "THR",
      "hetflag": " ",
      "sasa": 0.0,
      "atoms": [
        {
          "atom_index": 3074,
          "name": "N",
          "element": "N",
          "coord": [
            5.683499813079834,
            2.132699966430664,
            3.223400115966797
          ]
        },
        {
          "atom_index": 3075,
          "name": "CA",
          "element": "C",
          "coord": [
            5.81220006942749,
            2.088599920272827,
            3.268899917602539
          ]
        },
        {
          "atom_index": 3076,
          "name": "C",
          "element": "C",
          "coord": [
            5.823299884796143,
            2.131700038909912,
            3.4147000312805176
          ]
        },
        {
          "atom_index": 3077,
          "name": "O",
          "element": "O",
          "coord": [
            5.793399810791016,
            2.2453999519348145,
            3.4458999633789062
          ]
        },
        {
          "atom_index": 3078,
          "name": "CB",
          "element": "C",
          "coord": [
            5.923399925231934,
            2.154099941253662,
            3.183799982070923
          ]
        },
        {
          "atom_index": 3079,
          "name": "OG1",
          "element": "O",
          "coord": [
            5.9145002365112305,
            2.1052000522613525,
            3.0487000942230225
          ]
        },
        {
          "atom_index": 3080,
          "name": "CG2",
          "element": "C",
          "coord": [
            6.063000202178955,
            2.1256000995635986,
            3.2416999340057373
          ]
        }
      ]
    },
    {
      "id": "B:412",
      "chain": "B",
      "resseq": 412,
      "icode": "",
      "resname": "VAL",
      "hetflag": " ",
      "sasa": 0.0,
      "atoms": [
        {
          "atom_index": 3081,
          "name": "N",
          "element": "N",
          "coord": [
            5.865900039672852,
            2.0429000854492188,
            3.5032999515533447
          ]
        },
        {
          "atom_index": 3082,
          "name": "CA",
          "element": "C",
          "coord": [
            5.880199909210205,
            2.080699920654297,
            3.642899990081787
          ]
        },
        {
          "atom_index": 3083,
          "name": "C",
          "element": "C",
          "coord": [
            6.006800174713135,
            2.0157999992370605,
            3.696000099182129
          ]
        },
        {
          "atom_index": 3084,
          "name": "O",
          "element": "O",
          "coord": [
            6.052000045776367,
            1.9115999937057495,
            3.644700050354004
          ]
        },
        {
          "atom_index": 3085,
          "name": "CB",
          "element": "C",
          "coord": [
            5.757999897003174,
            2.0388998985290527,
            3.734100103378296
          ]
        },
        {
          "atom_index": 3086,
          "name": "CG1",
          "element": "C",
          "coord": [
            5.620699882507324,
            2.092600107192993,
            3.676500082015991
          ]
        },
        {
          "atom_index": 3087,
          "name": "CG2",
          "element": "C",
          "coord": [
            5.75439977645874,
            1.8869999647140503,
            3.7585999965667725
          ]
        }
      ]
    },
    {
      "id": "B:413",
      "chain": "B",
      "resseq": 413,
      "icode": "",
      "resname": "ASP",
      "hetflag": " ",
      "sasa": 1.6080228090286255,
      "atoms": [
        {
          "atom_index": 3088,
          "name": "N",
          "element": "N",
          "coord": [
            6.062600135803223,
            2.0776000022888184,
            3.7992000579833984
          ]
        },
        {
          "atom_index": 3089,
          "name": "CA",
          "element": "C",
          "coord": [
            6.1707000732421875,
            2.0160000324249268,
            3.8726000785827637
          ]
        },
        {
          "atom_index": 3090,
          "name": "C",
          "element": "C",
          "coord": [
            6.127299785614014,
            1.8789000511169434,
            3.924999952316284
          ]
        },
        {
          "atom_index": 3091,
          "name": "O",
          "element": "O",
          "coord": [
            6.0177998542785645,
            1.8645000457763672,
            3.9807000160217285
          ]
        },
        {
          "atom_index": 3092,
          "name": "CB",
          "element": "C",
          "coord": [
            6.213699817657471,
            2.1064999103546143,
            3.9879000186920166
          ]
        },
        {
          "atom_index": 3093,
          "name": "CG",
          "element": "C",
          "coord": [
            6.290299892425537,
            2.226300001144409,
            3.940200090408325
          ]
        },
        {
          "atom_index": 3094,
          "name": "OD1",
          "element": "O",
          "coord": [
            6.312300205230713,
            2.3176000118255615,
            4.021500110626221
          ]
        },
        {
          "atom_index": 3095,
          "name": "OD2",
          "element": "O",
          "coord": [
            6.3282999992370605,
            2.2304999828338623,
            3.821000099182129
          ]
        }
      ]
    },
    {
      "id": "B:414",
      "chain": "B",
      "resseq": 414,
      "icode": "",
      "resname": "LYS",
      "hetflag": " ",
      "sasa": 0.44312623143196106,
      "atoms": [
        {
          "atom_index": 3096,
          "name": "N",
          "element": "N",
          "coord": [
            6.215799808502197,
            1.780500054359436,
            3.9098000526428223
          ]
        },
        {
          "atom_index": 3097,
          "name": "CA",
          "element": "C",
          "coord": [
            6.187600135803223,
            1.643399953842163,
            3.9472999572753906
          ]
        },
        {
          "atom_index": 3098,
          "name": "C",
          "element": "C",
          "coord": [
            6.145599842071533,
            1.63510000705719,
            4.093900203704834
          ]
        },
        {
          "atom_index": 3099,
          "name": "O",
          "element": "O",
          "coord": [
            6.05709981918335,
            1.5569000244140625,
            4.127600193023682
          ]
        },
        {
          "atom_index": 3100,
          "name": "CB",
          "element": "C",
          "coord": [
            6.308499813079834,
            1.554800033569336,
            3.9191999435424805
          ]
        },
        {
          "atom_index": 3101,
          "name": "CG",
          "element": "C",
          "coord": [
            6.285600185394287,
            1.406999945640564,
            3.953399896621704
          ]
        },
        {
          "atom_index": 3102,
          "name": "CD",
          "element": "C",
          "coord": [
            6.390200138092041,
            1.3178999423980713,
            3.890000104904175
          ]
        },
        {
          "atom_index": 3103,
          "name": "CE",
          "element": "C",
          "coord": [
            6.510700225830078,
            1.2905000448226929,
            3.9809999465942383
          ]
        },
        {
          "atom_index": 3104,
          "name": "NZ",
          "element": "N",
          "coord": [
            6.630000114440918,
            1.3770999908447266,
            3.952199935913086
          ]
        }
      ]
    },
    {
      "id": "B:415",
      "chain": "B",
      "resseq": 415,
      "icode": "",
      "resname": "SER",
      "hetflag": " ",
      "sasa": 0.09606078267097473,
      "atoms": [
        {
          "atom_index": 3105,
          "name": "N",
          "element": "N",
          "coord": [
            6.209400177001953,
            1.7168999910354614,
            4.178400039672852
          ]
        },
        {
          "atom_index": 3106,
          "name": "CA",
          "element": "C",
          "coord": [
            6.179100036621094,
            1.725600004196167,
            4.321300029754639
          ]
        },
        {
          "atom_index": 3107,
          "name": "C",
          "element": "C",
          "coord": [
            6.031799793243408,
            1.7518999576568604,
            4.348199844360352
          ]
        },
        {
          "atom_index": 3108,
          "name": "O",
          "element": "O",
          "coord": [
            5.973800182342529,
            1.6914000511169434,
            4.441199779510498
          ]
        },
        {
          "atom_index": 3109,
          "name": "CB",
          "element": "C",
          "coord": [
            6.26669979095459,
            1.8314000368118286,
            4.393599987030029
          ]
        },
        {
          "atom_index": 3110,
          "name": "OG",
          "element": "O",
          "coord": [
            6.224999904632568,
            1.965399980545044,
            4.3632001876831055
          ]
        }
      ]
    },
    {
      "id": "B:416",
      "chain": "B",
      "resseq": 416,
      "icode": "",
      "resname": "ARG",
      "hetflag": " ",
      "sasa": 0.0,
      "atoms": [
        {
          "atom_index": 3111,
          "name": "N",
          "element": "N",
          "coord": [
            5.971099853515625,
            1.8416999578475952,
            4.2708001136779785
          ]
        },
        {
          "atom_index": 3112,
          "name": "CA",
          "element": "C",
          "coord": [
            5.8302998542785645,
            1.8717999458312988,
            4.291100025177002
          ]
        },
        {
          "atom_index": 3113,
          "name": "C",
          "element": "C",
          "coord": [
            5.739200115203857,
            1.7532999515533447,
            4.254000186920166
          ]
        },
        {
          "atom_index": 3114,
          "name": "O",
          "element": "O",
          "coord": [
            5.645500183105469,
            1.722499966621399,
            4.326300144195557
          ]
        },
        {
          "atom_index": 3115,
          "name": "CB",
          "element": "C",
          "coord": [
            5.7881999015808105,
            1.9960999488830566,
            4.214799880981445
          ]
        },
        {
          "atom_index": 3116,
          "name": "CG",
          "element": "C",
          "coord": [
            5.859600067138672,
            2.1221001148223877,
            4.254000186920166
          ]
        },
        {
          "atom_index": 3117,
          "name": "CD",
          "element": "C",
          "coord": [
            5.817599773406982,
            2.2288999557495117,
            4.156199932098389
          ]
        },
        {
          "atom_index": 3118,
          "name": "NE",
          "element": "N",
          "coord": [
            5.683300018310547,
            2.276700019836426,
            4.185400009155273
          ]
        },
        {
          "atom_index": 3119,
          "name": "CZ",
          "element": "C",
          "coord": [
            5.600900173187256,
            2.33240008354187,
            4.095900058746338
          ]
        },
        {
          "atom_index": 3120,
          "name": "NH1",
          "element": "N",
          "coord": [
            5.637199878692627,
            2.3468000888824463,
            3.9697000980377197
          ]
        },
        {
          "atom_index": 3121,
          "name": "NH2",
          "element": "N",
          "coord": [
            5.481500148773193,
            2.375200033187866,
            4.133999824523926
          ]
        }
      ]
    },
    {
      "id": "B:417",
      "chain": "B",
      "resseq": 417,
      "icode": "",
      "resname": "TRP",
      "hetflag": " ",
      "sasa": 0.0,
      "atoms": [
        {
          "atom_index": 3122,
          "name": "N",
          "element": "N",
          "coord": [
            5.767600059509277,
            1.687999963760376,
            4.14169979095459
          ]
        },
        {
          "atom_index": 3123,
          "name": "CA",
          "element": "C",
          "coord": [
            5.702600002288818,
            1.561400055885315,
            4.109300136566162
          ]
        },
        {
          "atom_index": 3124,
          "name": "C",
          "element": "C",
          "coord": [
            5.719399929046631,
            1.457800030708313,
            4.2245001792907715
          ]
        },
        {
          "atom_index": 3125,
          "name": "O",
          "element": "O",
          "coord": [
            5.6203999519348145,
            1.4011000394821167,
            4.274099826812744
          ]
        },
        {
          "atom_index": 3126,
          "name": "CB",
          "element": "C",
          "coord": [
            5.756800174713135,
            1.50600004196167,
            3.9749999046325684
          ]
        },
        {
          "atom_index": 3127,
          "name": "CG",
          "element": "C",
          "coord": [
            5.690400123596191,
            1.375599980354309,
            3.9381000995635986
          ]
        },
        {
          "atom_index": 3128,
          "name": "CD1",
          "element": "C",
          "coord": [
            5.746799945831299,
            1.2491999864578247,
            3.9421000480651855
          ]
        },
        {
          "atom_index": 3129,
          "name": "CD2",
          "element": "C",
          "coord": [
            5.552700042724609,
            1.356600046157837,
            3.8991000652313232
          ]
        },
        {
          "atom_index": 3130,
          "name": "NE1",
          "element": "N",
          "coord": [
            5.6528000831604,
            1.1540000438690186,
            3.9042999744415283
          ]
        },
        {
          "atom_index": 3131,
          "name": "CE2",
          "element": "C",
          "coord": [
            5.533599853515625,
            1.2172000408172607,
            3.8780999183654785
          ]
        },
        {
          "atom_index": 3132,
          "name": "CE3",
          "element": "C",
          "coord": [
            5.4446001052856445,
            1.443600058555603,
            3.8784000873565674
          ]
        },
        {
          "atom_index": 3133,
          "name": "CZ2",
          "element": "C",
          "coord": [
            5.411300182342529,
            1.1641000509262085,
            3.83870005607605
          ]
        },
        {
          "atom_index": 3134,
          "name": "CZ3",
          "element": "C",
          "coord": [
            5.32289981842041,
            1.3909000158309937,
            3.8376998901367188
          ]
        },
        {
          "atom_index": 3135,
          "name": "CH2",
          "element": "C",
          "coord": [
            5.307499885559082,
            1.2524000406265259,
            3.816800117492676
          ]
        }
      ]
    },
    {
      "id": "B:418",
      "chain": "B",
      "resseq": 418,
      "icode": "",
      "resname": "GLN",
      "hetflag": " ",
      "sasa": 1.7341421842575073,
      "atoms": [
        {
          "atom_index": 3136,
          "name": "N",
          "element": "N",
          "coord": [
            5.844200134277344,
            1.4359999895095825,
            4.268099784851074
          ]
        },
        {
          "atom_index": 3137,
          "name": "CA",
          "element": "C",
          "coord": [
            5.871699810028076,
            1.3324999809265137,
            4.367300033569336
          ]
        },
        {
          "atom_index": 3138,
          "name": "C",
          "element": "C",
          "coord": [
            5.805699825286865,
            1.3588999509811401,
            4.503300189971924
          ]
        },
        {
          "atom_index": 3139,
          "name": "O",
          "element": "O",
          "coord": [
            5.767899990081787,
            1.264299988746643,
            4.573500156402588
          ]
        },
        {
          "atom_index": 3140,
          "name": "CB",
          "element": "C",
          "coord": [
            6.02209997177124,
            1.301200032234192,
            4.379199981689453
          ]
        },
        {
          "atom_index": 3141,
          "name": "CG",
          "element": "C",
          "coord": [
            6.073299884796143,
            1.2242000102996826,
            4.25629997253418
          ]
        },
        {
          "atom_index": 3142,
          "name": "CD",
          "element": "C",
          "coord": [
            6.226799964904785,
            1.2242000102996826,
            4.239500045776367
          ]
        },
        {
          "atom_index": 3143,
          "name": "OE1",
          "element": "O",
          "coord": [
            6.303400039672852,
            1.287500023841858,
            4.316199779510498
          ]
        },
        {
          "atom_index": 3144,
          "name": "NE2",
          "element": "N",
          "coord": [
            6.272600173950195,
            1.1514999866485596,
            4.13730001449585
          ]
        }
      ]
    },
    {
      "id": "B:419",
      "chain": "B",
      "resseq": 419,
      "icode": "",
      "resname": "GLN",
      "hetflag": " ",
      "sasa": 7.010811805725098,
      "atoms": [
        {
          "atom_index": 3145,
          "name": "N",
          "element": "N",
          "coord": [
            5.786900043487549,
            1.4869999885559082,
            4.5355000495910645
          ]
        },
        {
          "atom_index": 3146,
          "name": "CA",
          "element": "C",
          "coord": [
            5.722899913787842,
            1.5313999652862549,
            4.660200119018555
          ]
        },
        {
          "atom_index": 3147,
          "name": "C",
          "element": "C",
          "coord": [
            5.5690999031066895,
            1.5190000534057617,
            4.666600227355957
          ]
        },
        {
          "atom_index": 3148,
          "name": "O",
          "element": "O",
          "coord": [
            5.508699893951416,
            1.5473999977111816,
            4.770500183105469
          ]
        },
        {
          "atom_index": 3149,
          "name": "CB",
          "element": "C",
          "coord": [
            5.765200138092041,
            1.6749999523162842,
            4.691500186920166
          ]
        },
        {
          "atom_index": 3150,
          "name": "CG",
          "element": "C",
          "coord": [
            5.902599811553955,
            1.680999994277954,
            4.761099815368652
          ]
        },
        {
          "atom_index": 3151,
          "name": "CD",
          "element": "C",
          "coord": [
            5.978000164031982,
            1.809399962425232,
            4.731200218200684
          ]
        },
        {
          "atom_index": 3152,
          "name": "OE1",
          "element": "O",
          "coord": [
            5.920199871063232,
            1.908400058746338,
            4.682799816131592
          ]
        },
        {
          "atom_index": 3153,
          "name": "NE2",
          "element": "N",
          "coord": [
            6.107999801635742,
            1.80840003490448,
            4.757900238037109
          ]
        }
      ]
    },
    {
      "id": "B:420",
      "chain": "B",
      "resseq": 420,
      "icode": "",
      "resname": "GLY",
      "hetflag": " ",
      "sasa": 0.0,
      "atoms": [
        {
          "atom_index": 3154,
          "name": "N",
          "element": "N",
          "coord": [
            5.5071001052856445,
            1.4773999452590942,
            4.556700229644775
          ]
        },
        {
          "atom_index": 3155,
          "name": "CA",
          "element": "C",
          "coord": [
            5.364500045776367,
            1.447700023651123,
            4.555300235748291
          ]
        },
        {
          "atom_index": 3156,
          "name": "C",
          "element": "C",
          "coord": [
            5.274199962615967,
            1.5658999681472778,
            4.5233001708984375
          ]
        },
        {
          "atom_index": 3157,
          "name": "O",
          "element": "O",
          "coord": [
            5.152500152587891,
            1.5535999536514282,
            4.529300212860107
          ]
        }
      ]
    },
    {
      "id": "B:421",
      "chain": "B",
      "resseq": 421,
      "icode": "",
      "resname": "ASN",
      "hetflag": " ",
      "sasa": 0.0,
      "atoms": [
        {
          "atom_index": 3158,
          "name": "N",
          "element": "N",
          "coord": [
            5.334000110626221,
            1.6791000366210938,
            4.485899925231934
          ]
        },
        {
          "atom_index": 3159,
          "name": "CA",
          "element": "C",
          "coord": [
            5.258900165557861,
            1.7939000129699707,
            4.434800148010254
          ]
        },
        {
          "atom_index": 3160,
          "name": "C",
          "element": "C",
          "coord": [
            5.162899971008301,
            1.7526999711990356,
            4.323200225830078
          ]
        },
        {
          "atom_index": 3161,
          "name": "O",
          "element": "O",
          "coord": [
            5.196199893951416,
            1.6715999841690063,
            4.236199855804443
          ]
        },
        {
          "atom_index": 3162,
          "name": "CB",
          "element": "C",
          "coord": [
            5.3520002365112305,
            1.906000018119812,
            4.3871002197265625
          ]
        },
        {
          "atom_index": 3163,
          "name": "CG",
          "element": "C",
          "coord": [
            5.4369001388549805,
            1.9651999473571777,
            4.4994001388549805
          ]
        },
        {
          "atom_index": 3164,
          "name": "OD1",
          "element": "O",
          "coord": [
            5.388700008392334,
            1.9915000200271606,
            4.608099937438965
          ]
        },
        {
          "atom_index": 3165,
          "name": "ND2",
          "element": "N",
          "coord": [
            5.562300205230713,
            1.98989999294281,
            4.470799922943115
          ]
        }
      ]
    },
    {
      "id": "B:422",
      "chain": "B",
      "resseq": 422,
      "icode": "",
      "resname": "VAL",
      "hetflag": " ",
      "sasa": 0.5807783007621765,
      "atoms": [
        {
          "atom_index": 3166,
          "name": "N",
          "element": "N",
          "coord": [
            5.042799949645996,
            1.8078999519348145,
            4.329500198364258
          ]
        },
        {
          "atom_index": 3167,
          "name": "CA",
          "element": "C",
          "coord": [
            4.938199996948242,
            1.776900053024292,
            4.235000133514404
          ]
        },
        {
          "atom_index": 3168,
          "name": "C",
          "element": "C",
          "coord": [
            4.931399822235107,
            1.888700008392334,
            4.131899833679199
          ]
        },
        {
          "atom_index": 3169,
          "name": "O",
          "element": "O",
          "coord": [
            4.917699813842773,
            2.0078999996185303,
            4.164999961853027
          ]
        },
        {
          "atom_index": 3170,
          "name": "CB",
          "element": "C",
          "coord": [
            4.80109977722168,
            1.7562999725341797,
            4.302000045776367
          ]
        },
        {
          "atom_index": 3171,
          "name": "CG1",
          "element": "C",
          "coord": [
            4.691800117492676,
            1.7389999628067017,
            4.197299957275391
          ]
        },
        {
          "atom_index": 3172,
          "name": "CG2",
          "element": "C",
          "coord": [
            4.80620002746582,
            1.6370999813079834,
            4.403200149536133
          ]
        }
      ]
    },
    {
      "id": "B:423",
      "chain": "B",
      "resseq": 423,
      "icode": "",
      "resname": "PHE",
      "hetflag": " ",
      "sasa": 0.0,
      "atoms": [
        {
          "atom_index": 3173,
          "name": "N",
          "element": "N",
          "coord": [
            4.939700126647949,
            1.847000002861023,
            4.0065999031066895
          ]
        },
        {
          "atom_index": 3174,
          "name": "CA",
          "element": "C",
          "coord": [
            4.936699867248535,
            1.9365999698638916,
            3.8917999267578125
          ]
        },
        {
          "atom_index": 3175,
          "name": "C",
          "element": "C",
          "coord": [
            4.8084001541137695,
            1.9111000299453735,
            3.8164000511169434
          ]
        },
        {
          "atom_index": 3176,
          "name": "O",
          "element": "O",
          "coord": [
            4.76039981842041,
            1.7969000339508057,
            3.8106000423431396
          ]
        },
        {
          "atom_index": 3177,
          "name": "CB",
          "element": "C",
          "coord": [
            5.060500144958496,
            1.9149999618530273,
            3.8043999671936035
          ]
        },
        {
          "atom_index": 3178,
          "name": "CG",
          "element": "C",
          "coord": [
            5.189799785614014,
            1.9474999904632568,
            3.8761000633239746
          ]
        },
        {
          "atom_index": 3179,
          "name": "CD1",
          "element": "C",
          "coord": [
            5.257500171661377,
            1.8494999408721924,
            3.9491000175476074
          ]
        },
        {
          "atom_index": 3180,
          "name": "CD2",
          "element": "C",
          "coord": [
            5.243299961090088,
            2.076900005340576,
            3.8719000816345215
          ]
        },
        {
          "atom_index": 3181,
          "name": "CE1",
          "element": "C",
          "coord": [
            5.381800174713135,
            1.878600001335144,
            4.015900135040283
          ]
        },
        {
          "atom_index": 3182,
          "name": "CE2",
          "element": "C",
          "coord": [
            5.363999843597412,
            2.1085000038146973,
            3.938199996948242
          ]
        },
        {
          "atom_index": 3183,
          "name": "CZ",
          "element": "C",
          "coord": [
            5.434299945831299,
            2.0074000358581543,
            4.01140022277832
          ]
        }
      ]
    },
    {
      "id": "B:424",
      "chain": "B",
      "resseq": 424,
      "icode": "",
      "resname": "SER",
      "hetflag": " ",
      "sasa": 0.0,
      "atoms": [
        {
          "atom_index": 3184,
          "name": "N",
          "element": "N",
          "coord": [
            4.752500057220459,
            2.0176000595092773,
            3.7609000205993652
          ]
        },
        {
          "atom_index": 3185,
          "name": "CA",
          "element": "C",
          "coord": [
            4.627200126647949,
            2.0095999240875244,
            3.6919000148773193
          ]
        },
        {
          "atom_index": 3186,
          "name": "C",
          "element": "C",
          "coord": [
            4.632800102233887,
            2.06820011138916,
            3.5485999584198
          ]
        },
        {
          "atom_index": 3187,
          "name": "O",
          "element": "O",
          "coord": [
            4.684100151062012,
            2.178499937057495,
            3.5276999473571777
          ]
        },
        {
          "atom_index": 3188,
          "name": "CB",
          "element": "C",
          "coord": [
            4.524899959564209,
            2.081899881362915,
            3.780400037765503
          ]
        },
        {
          "atom_index": 3189,
          "name": "OG",
          "element": "O",
          "coord": [
            4.400300025939941,
            2.0752999782562256,
            3.7202000617980957
          ]
        }
      ]
    },
    {
      "id": "B:425",
      "chain": "B",
      "resseq": 425,
      "icode": "",
      "resname": "CYS",
      "hetflag": " ",
      "sasa": 0.0,
      "atoms": [
        {
          "atom_index": 3190,
          "name": "N",
          "element": "N",
          "coord": [
            4.5802001953125,
            1.9930000305175781,
            3.451200008392334
          ]
        },
        {
          "atom_index": 3191,
          "name": "CA",
          "element": "C",
          "coord": [
            4.566500186920166,
            2.0388998985290527,
            3.3131000995635986
          ]
        },
        {
          "atom_index": 3192,
          "name": "C",
          "element": "C",
          "coord": [
            4.4232001304626465,
            2.0936999320983887,
            3.292099952697754
          ]
        },
        {
          "atom_index": 3193,
          "name": "O",
          "element": "O",
          "coord": [
            4.326600074768066,
            2.018699884414673,
            3.300299882888794
          ]
        },
        {
          "atom_index": 3194,
          "name": "CB",
          "element": "C",
          "coord": [
            4.593500137329102,
            1.9234000444412231,
            3.2160000801086426
          ]
        },
        {
          "atom_index": 3195,
          "name": "SG",
          "element": "S",
          "coord": [
            4.574999809265137,
            1.9671000242233276,
            3.044300079345703
          ]
        }
      ]
    },
    {
      "id": "B:426",
      "chain": "B",
      "resseq": 426,
      "icode": "",
      "resname": "SER",
      "hetflag": " ",
      "sasa": 0.0,
      "atoms": [
        {
          "atom_index": 3196,
          "name": "N",
          "element": "N",
          "coord": [
            4.411499977111816,
            2.223599910736084,
            3.2630999088287354
          ]
        },
        {
          "atom_index": 3197,
          "name": "CA",
          "element": "C",
          "coord": [
            4.281700134277344,
            2.29010009765625,
            3.2397000789642334
          ]
        },
        {
          "atom_index": 3198,
          "name": "C",
          "element": "C",
          "coord": [
            4.252799987792969,
            2.3036999702453613,
            3.092099905014038
          ]
        },
        {
          "atom_index": 3199,
          "name": "O",
          "element": "O",
          "coord": [
            4.336100101470947,
            2.3580000400543213,
            3.0199999809265137
          ]
        },
        {
          "atom_index": 3200,
          "name": "CB",
          "element": "C",
          "coord": [
            4.287099838256836,
            2.432499885559082,
            3.2939000129699707
          ]
        },
        {
          "atom_index": 3201,
          "name": "OG",
          "element": "O",
          "coord": [
            4.268599987030029,
            2.4272000789642334,
            3.4321999549865723
          ]
        }
      ]
    },
    {
      "id": "B:427",
      "chain": "B",
      "resseq": 427,
      "icode": "",
      "resname": "VAL",
      "hetflag": " ",
      "sasa": 0.0,
      "atoms": [
        {
          "atom_index": 3202,
          "name": "N",
          "element": "N",
          "coord": [
            4.132800102233887,
            2.2620999813079834,
            3.0492000579833984
          ]
        },
        {
          "atom_index": 3203,
          "name": "CA",
          "element": "C",
          "coord": [
            4.092400074005127,
            2.269200086593628,
            2.90910005569458
          ]
        },
        {
          "atom_index": 3204,
          "name": "C",
          "element": "C",
          "coord": [
            3.962100028991699,
            2.3496999740600586,
            2.8926000595092773
          ]
        },
        {
          "atom_index": 3205,
          "name": "O",
          "element": "O",
          "coord": [
            3.8598999977111816,
            2.3196001052856445,
            2.9540998935699463
          ]
        },
        {
          "atom_index": 3206,
          "name": "CB",
          "element": "C",
          "coord": [
            4.077600002288818,
            2.1268999576568604,
            2.8461999893188477
          ]
        },
        {
          "atom_index": 3207,
          "name": "CG1",
          "element": "C",
          "coord": [
            4.045199871063232,
            2.1368000507354736,
            2.6960999965667725
          ]
        },
        {
          "atom_index": 3208,
          "name": "CG2",
          "element": "C",
          "coord": [
            4.203499794006348,
            2.0441999435424805,
            2.86680006980896
          ]
        }
      ]
    },
    {
      "id": "B:428",
      "chain": "B",
      "resseq": 428,
      "icode": "",
      "resname": "MET",
      "hetflag": " ",
      "sasa": 0.0,
      "atoms": [
        {
          "atom_index": 3209,
          "name": "N",
          "element": "N",
          "coord": [
            3.967400074005127,
            2.453399896621704,
            2.8101999759674072
          ]
        },
        {
          "atom_index": 3210,
          "name": "CA",
          "element": "C",
          "coord": [
            3.846299886703491,
            2.523900032043457,
            2.7676000595092773
          ]
        },
        {
          "atom_index": 3211,
          "name": "C",
          "element": "C",
          "coord": [
            3.8111000061035156,
            2.4981000423431396,
            2.6212000846862793
          ]
        },
        {
          "atom_index": 3212,
          "name": "O",
          "element": "O",
          "coord": [
            3.893399953842163,
            2.517199993133545,
            2.531100034713745
          ]
        },
        {
          "atom_index": 3213,
          "name": "CB",
          "element": "C",
          "coord": [
            3.8650999069213867,
            2.6723999977111816,
            2.791100025177002
          ]
        },
        {
          "atom_index": 3214,
          "name": "CG",
          "element": "C",
          "coord": [
            3.9022998809814453,
            2.696899890899658,
            2.9363999366760254
          ]
        },
        {
          "atom_index": 3215,
          "name": "SD",
          "element": "S",
          "coord": [
            3.9646999835968018,
            2.862499952316284,
            2.957200050354004
          ]
        },
        {
          "atom_index": 3216,
          "name": "CE",
          "element": "C",
          "coord": [
            3.8310999870300293,
            2.9439001083374023,
            2.857100009918213
          ]
        }
      ]
    },
    {
      "id": "B:429",
      "chain": "B",
      "resseq": 429,
      "icode": "",
      "resname": "HIS",
      "hetflag": " ",
      "sasa": 0.0,
      "atoms": [
        {
          "atom_index": 3217,
          "name": "N",
          "element": "N",
          "coord": [
            3.6874001026153564,
            2.4553000926971436,
            2.600100040435791
          ]
        },
        {
          "atom_index": 3218,
          "name": "CA",
          "element": "C",
          "coord": [
            3.636699914932251,
            2.419800043106079,
            2.4709999561309814
          ]
        },
        {
          "atom_index": 3219,
          "name": "C",
          "element": "C",
          "coord": [
            3.483299970626831,
            2.437299966812134,
            2.4718000888824463
          ]
        },
        {
          "atom_index": 3220,
          "name": "O",
          "element": "O",
          "coord": [
            3.418800115585327,
            2.4077000617980957,
            2.571500062942505
          ]
        },
        {
          "atom_index": 3221,
          "name": "CB",
          "element": "C",
          "coord": [
            3.6695001125335693,
            2.2750000953674316,
            2.4367001056671143
          ]
        },
        {
          "atom_index": 3222,
          "name": "CG",
          "element": "C",
          "coord": [
            3.6301000118255615,
            2.23799991607666,
            2.2971999645233154
          ]
        },
        {
          "atom_index": 3223,
          "name": "ND1",
          "element": "N",
          "coord": [
            3.7139999866485596,
            2.2553000450134277,
            2.1877999305725098
          ]
        },
        {
          "atom_index": 3224,
          "name": "CD2",
          "element": "C",
          "coord": [
            3.5130999088287354,
            2.192199945449829,
            2.247999906539917
          ]
        },
        {
          "atom_index": 3225,
          "name": "CE1",
          "element": "C",
          "coord": [
            3.6510000228881836,
            2.216900110244751,
            2.078000068664551
          ]
        },
        {
          "atom_index": 3226,
          "name": "NE2",
          "element": "N",
          "coord": [
            3.528599977493286,
            2.1803998947143555,
            2.1115000247955322
          ]
        }
      ]
    },
    {
      "id": "B:430",
      "chain": "B",
      "resseq": 430,
      "icode": "",
      "resname": "GLU",
      "hetflag": " ",
      "sasa": 0.0,
      "atoms": [
        {
          "atom_index": 3227,
          "name": "N",
          "element": "N",
          "coord": [
            3.425100088119507,
            2.4793999195098877,
            2.359999895095825
          ]
        },
        {
          "atom_index": 3228,
          "name": "CA",
          "element": "C",
          "coord": [
            3.2776999473571777,
            2.4992001056671143,
            2.355600118637085
          ]
        },
        {
          "atom_index": 3229,
          "name": "C",
          "element": "C",
          "coord": [
            3.1940999031066895,
            2.3749001026153564,
            2.3864998817443848
          ]
        },
        {
          "atom_index": 3230,
          "name": "O",
          "element": "O",
          "coord": [
            3.0826001167297363,
            2.3845999240875244,
            2.436300039291382
          ]
        },
        {
          "atom_index": 3231,
          "name": "CB",
          "element": "C",
          "coord": [
            3.234499931335449,
            2.56030011177063,
            2.22160005569458
          ]
        },
        {
          "atom_index": 3232,
          "name": "CG",
          "element": "C",
          "coord": [
            3.191999912261963,
            2.464600086212158,
            2.118000030517578
          ]
        },
        {
          "atom_index": 3233,
          "name": "CD",
          "element": "C",
          "coord": [
            3.1198999881744385,
            2.5297999382019043,
            1.9996999502182007
          ]
        },
        {
          "atom_index": 3234,
          "name": "OE1",
          "element": "O",
          "coord": [
            3.192699909210205,
            2.5492000579833984,
            1.9032000303268433
          ]
        },
        {
          "atom_index": 3235,
          "name": "OE2",
          "element": "O",
          "coord": [
            2.995500087738037,
            2.5576999187469482,
            2.000200033187866
          ]
        }
      ]
    },
    {
      "id": "B:431",
      "chain": "B",
      "resseq": 431,
      "icode": "",
      "resname": "ALA",
      "hetflag": " ",
      "sasa": 0.0,
      "atoms": [
        {
          "atom_index": 3236,
          "name": "N",
          "element": "N",
          "coord": [
            3.247499942779541,
            2.257499933242798,
            2.3540000915527344
          ]
        },
        {
          "atom_index": 3237,
          "name": "CA",
          "element": "C",
          "coord": [
            3.1707000732421875,
            2.1333000659942627,
            2.3657000064849854
          ]
        },
        {
          "atom_index": 3238,
          "name": "C",
          "element": "C",
          "coord": [
            3.1772000789642334,
            2.0776000022888184,
            2.5069000720977783
          ]
        },
        {
          "atom_index": 3239,
          "name": "O",
          "element": "O",
          "coord": [
            3.109100103378296,
            1.982100009918213,
            2.5367000102996826
          ]
        },
        {
          "atom_index": 3240,
          "name": "CB",
          "element": "C",
          "coord": [
            3.218600034713745,
            2.0308001041412354,
            2.264699935913086
          ]
        }
      ]
    },
    {
      "id": "B:432",
      "chain": "B",
      "resseq": 432,
      "icode": "",
      "resname": "LEU",
      "hetflag": " ",
      "sasa": 0.0,
      "atoms": [
        {
          "atom_index": 3241,
          "name": "N",
          "element": "N",
          "coord": [
            3.2565999031066895,
            2.138400077819824,
            2.5957000255584717
          ]
        },
        {
          "atom_index": 3242,
          "name": "CA",
          "element": "C",
          "coord": [
            3.255500078201294,
            2.097599983215332,
            2.7356998920440674
          ]
        },
        {
          "atom_index": 3243,
          "name": "C",
          "element": "C",
          "coord": [
            3.1429998874664307,
            2.1596999168395996,
            2.8190999031066895
          ]
        },
        {
          "atom_index": 3244,
          "name": "O",
          "element": "O",
          "coord": [
            3.10509991645813,
            2.276400089263916,
            2.8013999462127686
          ]
        },
        {
          "atom_index": 3245,
          "name": "CB",
          "element": "C",
          "coord": [
            3.3896000385284424,
            2.1256000995635986,
            2.802000045776367
          ]
        },
        {
          "atom_index": 3246,
          "name": "CG",
          "element": "C",
          "coord": [
            3.5107998847961426,
            2.045300006866455,
            2.7525999546051025
          ]
        },
        {
          "atom_index": 3247,
          "name": "CD1",
          "element": "C",
          "coord": [
            3.6345999240875244,
            2.121000051498413,
            2.7883999347686768
          ]
        },
        {
          "atom_index": 3248,
          "name": "CD2",
          "element": "C",
          "coord": [
            3.5169999599456787,
            1.9018000364303589,
            2.809999942779541
          ]
        }
      ]
    },
    {
      "id": "B:433",
      "chain": "B",
      "resseq": 433,
      "icode": "",
      "resname": "HIS",
      "hetflag": " ",
      "sasa": 6.606188774108887,
      "atoms": [
        {
          "atom_index": 3249,
          "name": "N",
          "element": "N",
          "coord": [
            3.090399980545044,
            2.081399917602539,
            2.9131999015808105
          ]
        },
        {
          "atom_index": 3250,
          "name": "CA",
          "element": "C",
          "coord": [
            2.999000072479248,
            2.1357998847961426,
            3.0071001052856445
          ]
        },
        {
          "atom_index": 3251,
          "name": "C",
          "element": "C",
          "coord": [
            3.0638999938964844,
            2.2583000659942627,
            3.078200101852417
          ]
        },
        {
          "atom_index": 3252,
          "name": "O",
          "element": "O",
          "coord": [
            3.176300048828125,
            2.2507998943328857,
            3.1257998943328857
          ]
        },
        {
          "atom_index": 3253,
          "name": "CB",
          "element": "C",
          "coord": [
            2.9570000171661377,
            2.0288000106811523,
            3.107100009918213
          ]
        },
        {
          "atom_index": 3254,
          "name": "CG",
          "element": "C",
          "coord": [
            2.8571999073028564,
            2.0785999298095703,
            3.2051000595092773
          ]
        },
        {
          "atom_index": 3255,
          "name": "ND1",
          "element": "N",
          "coord": [
            2.7337000370025635,
            2.1268999576568604,
            3.1665000915527344
          ]
        },
        {
          "atom_index": 3256,
          "name": "CD2",
          "element": "C",
          "coord": [
            2.865799903869629,
            2.0966999530792236,
            3.339099884033203
          ]
        },
        {
          "atom_index": 3257,
          "name": "CE1",
          "element": "C",
          "coord": [
            2.6686999797821045,
            2.168299913406372,
            3.2736001014709473
          ]
        },
        {
          "atom_index": 3258,
          "name": "NE2",
          "element": "N",
          "coord": [
            2.746500015258789,
            2.151099920272827,
            3.3796000480651855
          ]
        }
      ]
    },
    {
      "id": "B:434",
      "chain": "B",
      "resseq": 434,
      "icode": "",
      "resname": "ASN",
      "hetflag": " ",
      "sasa": 2.2094082832336426,
      "atoms": [
        {
          "atom_index": 3259,
          "name": "N",
          "element": "N",
          "coord": [
            2.9925999641418457,
            2.3701999187469482,
            3.0808000564575195
          ]
        },
        {
          "atom_index": 3260,
          "name": "CA",
          "element": "C",
          "coord": [
            3.0459001064300537,
            2.498699903488159,
            3.128700017929077
          ]
        },
        {
          "atom_index": 3261,
          "name": "C",
          "element": "C",
          "coord": [
            3.1738998889923096,
            2.5408999919891357,
            3.060800075531006
          ]
        },
        {
          "atom_index": 3262,
          "name": "O",
          "element": "O",
          "coord": [
            3.247299909591675,
            2.6194000244140625,
            3.115799903869629
          ]
        },
        {
          "atom_index": 3263,
          "name": "CB",
          "element": "C",
          "coord": [
            3.068700075149536,
            2.499799966812134,
            3.2806999683380127
          ]
        },
        {
          "atom_index": 3264,
          "name": "CG",
          "element": "C",
          "coord": [
            2.9403998851776123,
            2.503499984741211,
            3.3596999645233154
          ]
        },
        {
          "atom_index": 3265,
          "name": "OD1",
          "element": "O",
          "coord": [
            2.933199882507324,
            2.444200038909912,
            3.4653000831604004
          ]
        },
        {
          "atom_index": 3266,
          "name": "ND2",
          "element": "N",
          "coord": [
            2.839600086212158,
            2.5731000900268555,
            3.3101000785827637
          ]
        }
      ]
    },
    {
      "id": "B:435",
      "chain": "B",
      "resseq": 435,
      "icode": "",
      "resname": "HIS",
      "hetflag": " ",
      "sasa": 0.0,
      "atoms": [
        {
          "atom_index": 3267,
          "name": "N",
          "element": "N",
          "coord": [
            3.199899911880493,
            2.487799882888794,
            2.942199945449829
          ]
        },
        {
          "atom_index": 3268,
          "name": "CA",
          "element": "C",
          "coord": [
            3.3176000118255615,
            2.523099899291992,
            2.855799913406372
          ]
        },
        {
          "atom_index": 3269,
          "name": "C",
          "element": "C",
          "coord": [
            3.4535999298095703,
            2.4962000846862793,
            2.916599988937378
          ]
        },
        {
          "atom_index": 3270,
          "name": "O",
          "element": "O",
          "coord": [
            3.5532000064849854,
            2.552999973297119,
            2.8719000816345215
          ]
        },
        {
          "atom_index": 3271,
          "name": "CB",
          "element": "C",
          "coord": [
            3.315200090408325,
            2.6689000129699707,
            2.8078999519348145
          ]
        },
        {
          "atom_index": 3272,
          "name": "CG",
          "element": "C",
          "coord": [
            3.2016000747680664,
            2.701200008392334,
            2.716399908065796
          ]
        },
        {
          "atom_index": 3273,
          "name": "ND1",
          "element": "N",
          "coord": [
            3.1538000106811523,
            2.8290998935699463,
            2.7018001079559326
          ]
        },
        {
          "atom_index": 3274,
          "name": "CD2",
          "element": "C",
          "coord": [
            3.1229000091552734,
            2.622499942779541,
            2.6389999389648438
          ]
        },
        {
          "atom_index": 3275,
          "name": "CE1",
          "element": "C",
          "coord": [
            3.0532000064849854,
            2.8290998935699463,
            2.6157000064849854
          ]
        },
        {
          "atom_index": 3276,
          "name": "NE2",
          "element": "N",
          "coord": [
            3.032900094985962,
            2.704900026321411,
            2.575900077819824
          ]
        }
      ]
    },
    {
      "id": "B:436",
      "chain": "B",
      "resseq": 436,
      "icode": "",
      "resname": "TYR",
      "hetflag": " ",
      "sasa": 0.0,
      "atoms": [
        {
          "atom_index": 3277,
          "name": "N",
          "element": "N",
          "coord": [
            3.45989990234375,
            2.4105000495910645,
            3.0179998874664307
          ]
        },
        {
          "atom_index": 3278,
          "name": "CA",
          "element": "C",
          "coord": [
            3.58240008354187,
            2.4021999835968018,
            3.0947999954223633
          ]
        },
        {
          "atom_index": 3279,
          "name": "C",
          "element": "C",
          "coord": [
            3.586199998855591,
            2.269399881362915,
            3.1656999588012695
          ]
        },
        {
          "atom_index": 3280,
          "name": "O",
          "element": "O",
          "coord": [
            3.484100103378296,
            2.223599910736084,
            3.212399959564209
          ]
        },
        {
          "atom_index": 3281,
          "name": "CB",
          "element": "C",
          "coord": [
            3.5820999145507812,
            2.5141000747680664,
            3.1989998817443848
          ]
        },
        {
          "atom_index": 3282,
          "name": "CG",
          "element": "C",
          "coord": [
            3.7039999961853027,
            2.5216000080108643,
            3.286799907684326
          ]
        },
        {
          "atom_index": 3283,
          "name": "CD1",
          "element": "C",
          "coord": [
            3.710700035095215,
            2.447499990463257,
            3.4040000438690186
          ]
        },
        {
          "atom_index": 3284,
          "name": "CD2",
          "element": "C",
          "coord": [
            3.811199903488159,
            2.6048998832702637,
            3.2546000480651855
          ]
        },
        {
          "atom_index": 3285,
          "name": "CE1",
          "element": "C",
          "coord": [
            3.8178999423980713,
            2.452500104904175,
            3.4856998920440674
          ]
        },
        {
          "atom_index": 3286,
          "name": "CE2",
          "element": "C",
          "coord": [
            3.9247000217437744,
            2.6098999977111816,
            3.338200092315674
          ]
        },
        {
          "atom_index": 3287,
          "name": "CZ",
          "element": "C",
          "coord": [
            3.924799919128418,
            2.533099889755249,
            3.4542999267578125
          ]
        },
        {
          "atom_index": 3288,
          "name": "OH",
          "element": "O",
          "coord": [
            4.030700206756592,
            2.5336999893188477,
            3.5429000854492188
          ]
        }
      ]
    },
    {
      "id": "B:437",
      "chain": "B",
      "resseq": 437,
      "icode": "",
      "resname": "THR",
      "hetflag": " ",
      "sasa": 0.0,
      "atoms": [
        {
          "atom_index": 3289,
          "name": "N",
          "element": "N",
          "coord": [
            3.702699899673462,
            2.206399917602539,
            3.1679000854492188
          ]
        },
        {
          "atom_index": 3290,
          "name": "CA",
          "element": "C",
          "coord": [
            3.7272000312805176,
            2.0876998901367188,
            3.2499001026153564
          ]
        },
        {
          "atom_index": 3291,
          "name": "C",
          "element": "C",
          "coord": [
            3.8740999698638916,
            2.0887999534606934,
            3.2967000007629395
          ]
        },
        {
          "atom_index": 3292,
          "name": "O",
          "element": "O",
          "coord": [
            3.9570000171661377,
            2.1647000312805176,
            3.2439000606536865
          ]
        },
        {
          "atom_index": 3293,
          "name": "CB",
          "element": "C",
          "coord": [
            3.6916000843048096,
            1.9570000171661377,
            3.1772000789642334
          ]
        },
        {
          "atom_index": 3294,
          "name": "OG1",
          "element": "O",
          "coord": [
            3.68969988822937,
            1.8480000495910645,
            3.2709999084472656
          ]
        },
        {
          "atom_index": 3295,
          "name": "CG2",
          "element": "C",
          "coord": [
            3.791300058364868,
            1.926900029182434,
            3.0690999031066895
          ]
        }
      ]
    },
    {
      "id": "B:438",
      "chain": "B",
      "resseq": 438,
      "icode": "",
      "resname": "GLN",
      "hetflag": " ",
      "sasa": 0.5360075831413269,
      "atoms": [
        {
          "atom_index": 3296,
          "name": "N",
          "element": "N",
          "coord": [
            3.904599905014038,
            2.0092999935150146,
            3.3996999263763428
          ]
        },
        {
          "atom_index": 3297,
          "name": "CA",
          "element": "C",
          "coord": [
            4.041299819946289,
            1.9960999488830566,
            3.4535999298095703
          ]
        },
        {
          "atom_index": 3298,
          "name": "C",
          "element": "C",
          "coord": [
            4.071100234985352,
            1.8478000164031982,
            3.4723000526428223
          ]
        },
        {
          "atom_index": 3299,
          "name": "O",
          "element": "O",
          "coord": [
            3.9800000190734863,
            1.770300030708313,
            3.5030999183654785
          ]
        },
        {
          "atom_index": 3300,
          "name": "CB",
          "element": "C",
          "coord": [
            4.05049991607666,
            2.0625998973846436,
            3.5927999019622803
          ]
        },
        {
          "atom_index": 3301,
          "name": "CG",
          "element": "C",
          "coord": [
            4.03849983215332,
            2.2174999713897705,
            3.5992000102996826
          ]
        },
        {
          "atom_index": 3302,
          "name": "CD",
          "element": "C",
          "coord": [
            4.0630998611450195,
            2.271199941635132,
            3.7428998947143555
          ]
        },
        {
          "atom_index": 3303,
          "name": "OE1",
          "element": "O",
          "coord": [
            3.968100070953369,
            2.295099973678589,
            3.817500114440918
          ]
        },
        {
          "atom_index": 3304,
          "name": "NE2",
          "element": "N",
          "coord": [
            4.191500186920166,
            2.287100076675415,
            3.7811999320983887
          ]
        }
      ]
    },
    {
      "id": "B:439",
      "chain": "B",
      "resseq": 439,
      "icode": "",
      "resname": "LYS",
      "hetflag": " ",
      "sasa": 0.0,
      "atoms": [
        {
          "atom_index": 3305,
          "name": "N",
          "element": "N",
          "coord": [
            4.196499824523926,
            1.806399941444397,
            3.4590001106262207
          ]
        },
        {
          "atom_index": 3306,
          "name": "CA",
          "element": "C",
          "coord": [
            4.236599922180176,
            1.6705000400543213,
            3.500699996948242
          ]
        },
        {
          "atom_index": 3307,
          "name": "C",
          "element": "C",
          "coord": [
            4.366700172424316,
            1.6829999685287476,
            3.5813000202178955
          ]
        },
        {
          "atom_index": 3308,
          "name": "O",
          "element": "O",
          "coord": [
            4.45550012588501,
            1.7594000101089478,
            3.543100118637085
          ]
        },
        {
          "atom_index": 3309,
          "name": "CB",
          "element": "C",
          "coord": [
            4.250400066375732,
            1.5722999572753906,
            3.381999969482422
          ]
        },
        {
          "atom_index": 3310,
          "name": "CG",
          "element": "C",
          "coord": [
            4.118100166320801,
            1.5090999603271484,
            3.328700065612793
          ]
        },
        {
          "atom_index": 3311,
          "name": "CD",
          "element": "C",
          "coord": [
            4.0858001708984375,
            1.3694000244140625,
            3.3928000926971436
          ]
        },
        {
          "atom_index": 3312,
          "name": "CE",
          "element": "C",
          "coord": [
            3.969899892807007,
            1.2893999814987183,
            3.3224000930786133
          ]
        },
        {
          "atom_index": 3313,
          "name": "NZ",
          "element": "N",
          "coord": [
            4.008999824523926,
            1.2308000326156616,
            3.179800033569336
          ]
        }
      ]
    },
    {
      "id": "B:440",
      "chain": "B",
      "resseq": 440,
      "icode": "",
      "resname": "SER",
      "hetflag": " ",
      "sasa": 0.22070901095867157,
      "atoms": [
        {
          "atom_index": 3314,
          "name": "N",
          "element": "N",
          "coord": [
            4.375500202178955,
            1.6116000413894653,
            3.6926000118255615
          ]
        },
        {
          "atom_index": 3315,
          "name": "CA",
          "element": "C",
          "coord": [
            4.493199825286865,
            1.6131999492645264,
            3.779099941253662
          ]
        },
        {
          "atom_index": 3316,
          "name": "C",
          "element": "C",
          "coord": [
            4.5945000648498535,
            1.504699945449829,
            3.7490999698638916
          ]
        },
        {
          "atom_index": 3317,
          "name": "O",
          "element": "O",
          "coord": [
            4.562900066375732,
            1.4039000272750854,
            3.6875998973846436
          ]
        },
        {
          "atom_index": 3318,
          "name": "CB",
          "element": "C",
          "coord": [
            4.452499866485596,
            1.6055999994277954,
            3.925600051879883
          ]
        },
        {
          "atom_index": 3319,
          "name": "OG",
          "element": "O",
          "coord": [
            4.381199836730957,
            1.7233999967575073,
            3.9553000926971436
          ]
        }
      ]
    },
    {
      "id": "B:441",
      "chain": "B",
      "resseq": 441,
      "icode": "",
      "resname": "LEU",
      "hetflag": " ",
      "sasa": 0.0,
      "atoms": [
        {
          "atom_index": 3320,
          "name": "N",
          "element": "N",
          "coord": [
            4.717100143432617,
            1.5270999670028687,
            3.795599937438965
          ]
        },
        {
          "atom_index": 3321,
          "name": "CA",
          "element": "C",
          "coord": [
            4.830599784851074,
            1.444000005722046,
            3.765500068664551
          ]
        },
        {
          "atom_index": 3322,
          "name": "C",
          "element": "C",
          "coord": [
            4.918499946594238,
            1.4550000429153442,
            3.8898000717163086
          ]
        },
        {
          "atom_index": 3323,
          "name": "O",
          "element": "O",
          "coord": [
            4.952600002288818,
            1.5637999773025513,
            3.9303998947143555
          ]
        },
        {
          "atom_index": 3324,
          "name": "CB",
          "element": "C",
          "coord": [
            4.9029998779296875,
            1.496999979019165,
            3.63919997215271
          ]
        },
        {
          "atom_index": 3325,
          "name": "CG",
          "element": "C",
          "coord": [
            5.030200004577637,
            1.4289000034332275,
            3.5894999504089355
          ]
        },
        {
          "atom_index": 3326,
          "name": "CD1",
          "element": "C",
          "coord": [
            5.004899978637695,
            1.2812999486923218,
            3.559799909591675
          ]
        },
        {
          "atom_index": 3327,
          "name": "CD2",
          "element": "C",
          "coord": [
            5.0817999839782715,
            1.497499942779541,
            3.4639999866485596
          ]
        }
      ]
    },
    {
      "id": "B:442",
      "chain": "B",
      "resseq": 442,
      "icode": "",
      "resname": "SER",
      "hetflag": " ",
      "sasa": 0.0,
      "atoms": [
        {
          "atom_index": 3328,
          "name": "N",
          "element": "N",
          "coord": [
            4.950200080871582,
            1.3410999774932861,
            3.9505999088287354
          ]
        },
        {
          "atom_index": 3329,
          "name": "CA",
          "element": "C",
          "coord": [
            5.031000137329102,
            1.3351999521255493,
            4.069799900054932
          ]
        },
        {
          "atom_index": 3330,
          "name": "C",
          "element": "C",
          "coord": [
            5.104300022125244,
            1.201799988746643,
            4.074100017547607
          ]
        },
        {
          "atom_index": 3331,
          "name": "O",
          "element": "O",
          "coord": [
            5.057400226593018,
            1.1043000221252441,
            4.013000011444092
          ]
        },
        {
          "atom_index": 3332,
          "name": "CB",
          "element": "C",
          "coord": [
            4.939700126647949,
            1.3451000452041626,
            4.191199779510498
          ]
        },
        {
          "atom_index": 3333,
          "name": "OG",
          "element": "O",
          "coord": [
            5.015999794006348,
            1.3914999961853027,
            4.297500133514404
          ]
        }
      ]
    },
    {
      "id": "B:443",
      "chain": "B",
      "resseq": 443,
      "icode": "",
      "resname": "LEU",
      "hetflag": " ",
      "sasa": 0.0,
      "atoms": [
        {
          "atom_index": 3334,
          "name": "N",
          "element": "N",
          "coord": [
            5.217400074005127,
            1.197100043296814,
            4.145199775695801
          ]
        },
        {
          "atom_index": 3335,
          "name": "CA",
          "element": "C",
          "coord": [
            5.290299892425537,
            1.0723999738693237,
            4.167099952697754
          ]
        },
        {
          "atom_index": 3336,
          "name": "C",
          "element": "C",
          "coord": [
            5.1975998878479,
            0.9688000082969666,
            4.231200218200684
          ]
        },
        {
          "atom_index": 3337,
          "name": "O",
          "element": "O",
          "coord": [
            5.18120002746582,
            0.8579000234603882,
            4.1768999099731445
          ]
        },
        {
          "atom_index": 3338,
          "name": "CB",
          "element": "C",
          "coord": [
            5.415200233459473,
            1.0968999862670898,
            4.253300189971924
          ]
        },
        {
          "atom_index": 3339,
          "name": "CG",
          "element": "C",
          "coord": [
            5.514599800109863,
            0.9842000007629395,
            4.285799980163574
          ]
        },
        {
          "atom_index": 3340,
          "name": "CD1",
          "element": "C",
          "coord": [
            5.572199821472168,
            0.9154999852180481,
            4.163300037384033
          ]
        },
        {
          "atom_index": 3341,
          "name": "CD2",
          "element": "C",
          "coord": [
            5.625800132751465,
            1.0404000282287598,
            4.36929988861084
          ]
        }
      ]
    },
    {
      "id": "B:444",
      "chain": "B",
      "resseq": 444,
      "icode": "",
      "resname": "SER",
      "hetflag": " ",
      "sasa": 5.077778339385986,
      "atoms": [
        {
          "atom_index": 3342,
          "name": "N",
          "element": "N",
          "coord": [
            5.135200023651123,
            1.0082999467849731,
            4.343100070953369
          ]
        },
        {
          "atom_index": 3343,
          "name": "CA",
          "element": "C",
          "coord": [
            5.037899971008301,
            0.9261000156402588,
            4.420000076293945
          ]
        },
        {
          "atom_index": 3344,
          "name": "C",
          "element": "C",
          "coord": [
            5.095900058746338,
            0.7947999835014343,
            4.474800109863281
          ]
        },
        {
          "atom_index": 3345,
          "name": "O",
          "element": "O",
          "coord": [
            5.149899959564209,
            0.7882000207901001,
            4.587200164794922
          ]
        },
        {
          "atom_index": 3346,
          "name": "CB",
          "element": "C",
          "coord": [
            4.909999847412109,
            0.8981999754905701,
            4.338099956512451
          ]
        },
        {
          "atom_index": 3347,
          "name": "OG",
          "element": "O",
          "coord": [
            4.816299915313721,
            1.0048999786376953,
            4.345399856567383
          ]
        }
      ]
    },
    {
      "id": "A:1",
      "chain": "A",
      "resseq": 1,
      "icode": "",
      "resname": "NAG",
      "hetflag": " ",
      "sasa": 0.0,
      "atoms": [
        {
          "atom_index": 3348,
          "name": "C1",
          "element": "C",
          "coord": [
            4.81790018081665,
            3.0088999271392822,
            -1.1365000009536743
          ]
        },
        {
          "atom_index": 3349,
          "name": "C2",
          "element": "C",
          "coord": [
            4.827300071716309,
            3.0940001010894775,
            -1.0080000162124634
          ]
        },
        {
          "atom_index": 3350,
          "name": "C3",
          "element": "C",
          "coord": [
            4.943999767303467,
            3.049999952316284,
            -0.9175999760627747
          ]
        },
        {
          "atom_index": 3351,
          "name": "C4",
          "element": "C",
          "coord": [
            4.945700168609619,
            2.898099899291992,
            -0.8960999846458435
          ]
        },
        {
          "atom_index": 3352,
          "name": "C5",
          "element": "C",
          "coord": [
            4.940700054168701,
            2.8320000171661377,
            -1.0343999862670898
          ]
        },
        {
          "atom_index": 3353,
          "name": "C6",
          "element": "C",
          "coord": [
            4.946800231933594,
            2.680999994277954,
            -1.0235999822616577
          ]
        },
        {
          "atom_index": 3354,
          "name": "C7",
          "element": "C",
          "coord": [
            4.752900123596191,
            3.3278000354766846,
            -1.035599946975708
          ]
        },
        {
          "atom_index": 3355,
          "name": "C8",
          "element": "C",
          "coord": [
            4.787799835205078,
            3.4670000076293945,
            -1.0791000127792358
          ]
        },
        {
          "atom_index": 3356,
          "name": "N2",
          "element": "N",
          "coord": [
            4.847499847412109,
            3.233799934387207,
            -1.0419000387191772
          ]
        },
        {
          "atom_index": 3357,
          "name": "O3",
          "element": "O",
          "coord": [
            4.938899993896484,
            3.1194000244140625,
            -0.7943999767303467
          ]
        },
        {
          "atom_index": 3358,
          "name": "O4",
          "element": "O",
          "coord": [
            5.067200183868408,
            2.852799892425537,
            -0.8392999768257141
          ]
        },
        {
          "atom_index": 3359,
          "name": "O5",
          "element": "O",
          "coord": [
            4.826000213623047,
            2.8708999156951904,
            -1.107100009918213
          ]
        },
        {
          "atom_index": 3360,
          "name": "O6",
          "element": "O",
          "coord": [
            4.838600158691406,
            2.6421000957489014,
            -0.9427000284194946
          ]
        },
        {
          "atom_index": 3361,
          "name": "O7",
          "element": "O",
          "coord": [
            4.639200210571289,
            3.3057000637054443,
            -0.9965999722480774
          ]
        }
      ]
    },
    {
      "id": "A:2",
      "chain": "A",
      "resseq": 2,
      "icode": "",
      "resname": "NAG",
      "hetflag": " ",
      "sasa": 0.0,
      "atoms": [
        {
          "atom_index": 3362,
          "name": "C1",
          "element": "C",
          "coord": [
            5.074900150299072,
            2.8531999588012695,
            -0.6978999972343445
          ]
        },
        {
          "atom_index": 3363,
          "name": "C2",
          "element": "C",
          "coord": [
            5.163899898529053,
            2.738800048828125,
            -0.6459000110626221
          ]
        },
        {
          "atom_index": 3364,
          "name": "C3",
          "element": "C",
          "coord": [
            5.178199768066406,
            2.743000030517578,
            -0.4927999973297119
          ]
        },
        {
          "atom_index": 3365,
          "name": "C4",
          "element": "C",
          "coord": [
            5.211999893188477,
            2.884200096130371,
            -0.4433000087738037
          ]
        },
        {
          "atom_index": 3366,
          "name": "C5",
          "element": "C",
          "coord": [
            5.124199867248535,
            2.989000082015991,
            -0.5123999714851379
          ]
        },
        {
          "atom_index": 3367,
          "name": "C6",
          "element": "C",
          "coord": [
            5.166800022125244,
            3.130000114440918,
            -0.4724999964237213
          ]
        },
        {
          "atom_index": 3368,
          "name": "C7",
          "element": "C",
          "coord": [
            5.1834001541137695,
            2.5190999507904053,
            -0.746999979019165
          ]
        },
        {
          "atom_index": 3369,
          "name": "C8",
          "element": "C",
          "coord": [
            5.107900142669678,
            2.3924999237060547,
            -0.7688000202178955
          ]
        },
        {
          "atom_index": 3370,
          "name": "N2",
          "element": "N",
          "coord": [
            5.112800121307373,
            2.6089999675750732,
            -0.6822999715805054
          ]
        },
        {
          "atom_index": 3371,
          "name": "O3",
          "element": "O",
          "coord": [
            5.279900074005127,
            2.652100086212158,
            -0.45190000534057617
          ]
        },
        {
          "atom_index": 3372,
          "name": "O4",
          "element": "O",
          "coord": [
            5.191100120544434,
            2.8982999324798584,
            -0.3034000098705292
          ]
        },
        {
          "atom_index": 3373,
          "name": "O5",
          "element": "O",
          "coord": [
            5.1290998458862305,
            2.9762001037597656,
            -0.6543999910354614
          ]
        },
        {
          "atom_index": 3374,
          "name": "O6",
          "element": "O",
          "coord": [
            5.071700096130371,
            3.219899892807007,
            -0.5264999866485596
          ]
        },
        {
          "atom_index": 3375,
          "name": "O7",
          "element": "O",
          "coord": [
            5.299900054931641,
            2.536900043487549,
            -0.7903000116348267
          ]
        }
      ]
    },
    {
      "id": "A:3",
      "chain": "A",
      "resseq": 3,
      "icode": "",
      "resname": "BMA",
      "hetflag": " ",
      "sasa": 0.0,
      "atoms": [
        {
          "atom_index": 3376,
          "name": "C1",
          "element": "C",
          "coord": [
            5.306099891662598,
            2.861799955368042,
            -0.2298000007867813
          ]
        },
        {
          "atom_index": 3377,
          "name": "C2",
          "element": "C",
          "coord": [
            5.316199779510498,
            2.9509999752044678,
            -0.10750000178813934
          ]
        },
        {
          "atom_index": 3378,
          "name": "C3",
          "element": "C",
          "coord": [
            5.4303998947143555,
            2.900899887084961,
            -0.017400000244379044
          ]
        },
        {
          "atom_index": 3379,
          "name": "C4",
          "element": "C",
          "coord": [
            5.421800136566162,
            2.753499984741211,
            0.017500000074505806
          ]
        },
        {
          "atom_index": 3380,
          "name": "C5",
          "element": "C",
          "coord": [
            5.406300067901611,
            2.674099922180176,
            -0.10989999771118164
          ]
        },
        {
          "atom_index": 3381,
          "name": "C6",
          "element": "C",
          "coord": [
            5.383900165557861,
            2.527600049972534,
            -0.07810000330209732
          ]
        },
        {
          "atom_index": 3382,
          "name": "O2",
          "element": "O",
          "coord": [
            5.189899921417236,
            2.9507999420166016,
            -0.03750000149011612
          ]
        },
        {
          "atom_index": 3383,
          "name": "O3",
          "element": "O",
          "coord": [
            5.423999786376953,
            2.962899923324585,
            0.10899999737739563
          ]
        },
        {
          "atom_index": 3384,
          "name": "O4",
          "element": "O",
          "coord": [
            5.543399810791016,
            2.71589994430542,
            0.08479999750852585
          ]
        },
        {
          "atom_index": 3385,
          "name": "O5",
          "element": "O",
          "coord": [
            5.299200057983398,
            2.723299980163574,
            -0.1932000070810318
          ]
        },
        {
          "atom_index": 3386,
          "name": "O6",
          "element": "O",
          "coord": [
            5.383399963378906,
            2.4684998989105225,
            -0.20810000598430634
          ]
        }
      ]
    },
    {
      "id": "A:4",
      "chain": "A",
      "resseq": 4,
      "icode": "",
      "resname": "MAN",
      "hetflag": " ",
      "sasa": 0.0,
      "atoms": [
        {
          "atom_index": 3387,
          "name": "C1",
          "element": "C",
          "coord": [
            5.5279998779296875,
            3.059799909591675,
            0.1273999959230423
          ]
        },
        {
          "atom_index": 3388,
          "name": "C2",
          "element": "C",
          "coord": [
            5.530399799346924,
            3.0822999477386475,
            0.2784999907016754
          ]
        },
        {
          "atom_index": 3389,
          "name": "C3",
          "element": "C",
          "coord": [
            5.398499965667725,
            3.144700050354004,
            0.3199000060558319
          ]
        },
        {
          "atom_index": 3390,
          "name": "C4",
          "element": "C",
          "coord": [
            5.384699821472168,
            3.279599905014038,
            0.2515000104904175
          ]
        },
        {
          "atom_index": 3391,
          "name": "C5",
          "element": "C",
          "coord": [
            5.3907999992370605,
            3.2581000328063965,
            0.10019999742507935
          ]
        },
        {
          "atom_index": 3392,
          "name": "C6",
          "element": "C",
          "coord": [
            5.394800186157227,
            3.387200117111206,
            0.021299999207258224
          ]
        },
        {
          "atom_index": 3393,
          "name": "O2",
          "element": "O",
          "coord": [
            5.635300159454346,
            3.1679999828338623,
            0.3188999891281128
          ]
        },
        {
          "atom_index": 3394,
          "name": "O3",
          "element": "O",
          "coord": [
            5.398900032043457,
            3.1591999530792236,
            0.45879998803138733
          ]
        },
        {
          "atom_index": 3395,
          "name": "O4",
          "element": "O",
          "coord": [
            5.262800216674805,
            3.3371999263763428,
            0.2897000014781952
          ]
        },
        {
          "atom_index": 3396,
          "name": "O5",
          "element": "O",
          "coord": [
            5.503300189971924,
            3.18179988861084,
            0.058800000697374344
          ]
        },
        {
          "atom_index": 3397,
          "name": "O6",
          "element": "O",
          "coord": [
            5.380099773406982,
            3.3473000526428223,
            -0.11349999904632568
          ]
        }
      ]
    },
    {
      "id": "A:5",
      "chain": "A",
      "resseq": 5,
      "icode": "",
      "resname": "NAG",
      "hetflag": " ",
      "sasa": 0.0,
      "atoms": [
        {
          "atom_index": 3398,
          "name": "C1",
          "element": "C",
          "coord": [
            5.7555999755859375,
            3.092400074005127,
            0.33640000224113464
          ]
        },
        {
          "atom_index": 3399,
          "name": "C2",
          "element": "C",
          "coord": [
            5.871500015258789,
            3.1898999214172363,
            0.31630000472068787
          ]
        },
        {
          "atom_index": 3400,
          "name": "C3",
          "element": "C",
          "coord": [
            6.004000186920166,
            3.125200033187866,
            0.35659998655319214
          ]
        },
        {
          "atom_index": 3401,
          "name": "C4",
          "element": "C",
          "coord": [
            5.99560022354126,
            3.0566999912261963,
            0.49320000410079956
          ]
        },
        {
          "atom_index": 3402,
          "name": "C5",
          "element": "C",
          "coord": [
            5.8769001960754395,
            2.959399938583374,
            0.49779999256134033
          ]
        },
        {
          "atom_index": 3403,
          "name": "C6",
          "element": "C",
          "coord": [
            5.862500190734863,
            2.893399953842163,
            0.6358000040054321
          ]
        },
        {
          "atom_index": 3404,
          "name": "C7",
          "element": "C",
          "coord": [
            5.893899917602539,
            3.3570001125335693,
            0.13580000400543213
          ]
        },
        {
          "atom_index": 3405,
          "name": "C8",
          "element": "C",
          "coord": [
            6.036900043487549,
            3.4045000076293945,
            0.1200999990105629
          ]
        },
        {
          "atom_index": 3406,
          "name": "N2",
          "element": "N",
          "coord": [
            5.875400066375732,
            3.2309000492095947,
            0.17640000581741333
          ]
        },
        {
          "atom_index": 3407,
          "name": "O3",
          "element": "O",
          "coord": [
            6.106900215148926,
            3.2218000888824463,
            0.35670000314712524
          ]
        },
        {
          "atom_index": 3408,
          "name": "O4",
          "element": "O",
          "coord": [
            6.117099761962891,
            2.9883999824523926,
            0.5167999863624573
          ]
        },
        {
          "atom_index": 3409,
          "name": "O5",
          "element": "O",
          "coord": [
            5.756100177764893,
            3.025399923324585,
            0.46149998903274536
          ]
        },
        {
          "atom_index": 3410,
          "name": "O6",
          "element": "O",
          "coord": [
            5.782199859619141,
            2.970400094985962,
            0.7231000065803528
          ]
        },
        {
          "atom_index": 3411,
          "name": "O7",
          "element": "O",
          "coord": [
            5.799600124359131,
            3.432800054550171,
            0.11020000278949738
          ]
        }
      ]
    },
    {
      "id": "A:7",
      "chain": "A",
      "resseq": 7,
      "icode": "",
      "resname": "MAN",
      "hetflag": " ",
      "sasa": 0.0,
      "atoms": [
        {
          "atom_index": 3412,
          "name": "C1",
          "element": "C",
          "coord": [
            5.382999897003174,
            2.3264999389648438,
            -0.19629999995231628
          ]
        },
        {
          "atom_index": 3413,
          "name": "C2",
          "element": "C",
          "coord": [
            5.4207000732421875,
            2.268399953842163,
            -0.3310000002384186
          ]
        },
        {
          "atom_index": 3414,
          "name": "C3",
          "element": "C",
          "coord": [
            5.301199913024902,
            2.283099889755249,
            -0.42800000309944153
          ]
        },
        {
          "atom_index": 3415,
          "name": "C4",
          "element": "C",
          "coord": [
            5.170899868011475,
            2.2227001190185547,
            -0.37310001254081726
          ]
        },
        {
          "atom_index": 3416,
          "name": "C5",
          "element": "C",
          "coord": [
            5.144100189208984,
            2.2864999771118164,
            -0.23659999668598175
          ]
        },
        {
          "atom_index": 3417,
          "name": "C6",
          "element": "C",
          "coord": [
            5.024700164794922,
            2.2246999740600586,
            -0.1647000014781952
          ]
        },
        {
          "atom_index": 3418,
          "name": "O2",
          "element": "O",
          "coord": [
            5.446800231933594,
            2.131999969482422,
            -0.31369999051094055
          ]
        },
        {
          "atom_index": 3419,
          "name": "O3",
          "element": "O",
          "coord": [
            5.334000110626221,
            2.225600004196167,
            -0.5519000291824341
          ]
        },
        {
          "atom_index": 3420,
          "name": "O4",
          "element": "O",
          "coord": [
            5.060999870300293,
            2.242000102996826,
            -0.46140000224113464
          ]
        },
        {
          "atom_index": 3421,
          "name": "O5",
          "element": "O",
          "coord": [
            5.258800029754639,
            2.2716000080108643,
            -0.15230000019073486
          ]
        },
        {
          "atom_index": 3422,
          "name": "O6",
          "element": "O",
          "coord": [
            5.017000198364258,
            2.2790000438690186,
            -0.034299999475479126
          ]
        }
      ]
    },
    {
      "id": "A:8",
      "chain": "A",
      "resseq": 8,
      "icode": "",
      "resname": "NAG",
      "hetflag": " ",
      "sasa": 0.31529858708381653,
      "atoms": [
        {
          "atom_index": 3423,
          "name": "C1",
          "element": "C",
          "coord": [
            5.57480001449585,
            2.100399971008301,
            -0.2614000141620636
          ]
        },
        {
          "atom_index": 3424,
          "name": "C2",
          "element": "C",
          "coord": [
            5.563499927520752,
            1.9745999574661255,
            -0.17599999904632568
          ]
        },
        {
          "atom_index": 3425,
          "name": "C3",
          "element": "C",
          "coord": [
            5.706299781799316,
            1.9292999505996704,
            -0.1387999951839447
          ]
        },
        {
          "atom_index": 3426,
          "name": "C4",
          "element": "C",
          "coord": [
            5.798099994659424,
            1.9215999841690063,
            -0.26350000500679016
          ]
        },
        {
          "atom_index": 3427,
          "name": "C5",
          "element": "C",
          "coord": [
            5.792399883270264,
            2.0571999549865723,
            -0.3319000005722046
          ]
        },
        {
          "atom_index": 3428,
          "name": "C6",
          "element": "C",
          "coord": [
            5.878399848937988,
            2.0724000930786133,
            -0.4564000070095062
          ]
        },
        {
          "atom_index": 3429,
          "name": "C7",
          "element": "C",
          "coord": [
            5.354899883270264,
            1.9581999778747559,
            -0.047600001096725464
          ]
        },
        {
          "atom_index": 3430,
          "name": "C8",
          "element": "C",
          "coord": [
            5.2846999168396,
            1.993499994277954,
            0.08110000193119049
          ]
        },
        {
          "atom_index": 3431,
          "name": "N2",
          "element": "N",
          "coord": [
            5.480899810791016,
            1.999899983406067,
            -0.05920000001788139
          ]
        },
        {
          "atom_index": 3432,
          "name": "O3",
          "element": "O",
          "coord": [
            5.695799827575684,
            1.807800054550171,
            -0.0697999969124794
          ]
        },
        {
          "atom_index": 3433,
          "name": "O4",
          "element": "O",
          "coord": [
            5.935299873352051,
            1.8854999542236328,
            -0.243599995970726
          ]
        },
        {
          "atom_index": 3434,
          "name": "O5",
          "element": "O",
          "coord": [
            5.660200119018555,
            2.075000047683716,
            -0.3700999915599823
          ]
        },
        {
          "atom_index": 3435,
          "name": "O6",
          "element": "O",
          "coord": [
            5.822400093078613,
            1.9931999444961548,
            -0.5569999814033508
          ]
        },
        {
          "atom_index": 3436,
          "name": "O7",
          "element": "O",
          "coord": [
            5.2957000732421875,
            1.8945000171661377,
            -0.1363999992609024
          ]
        }
      ]
    },
    {
      "id": "A:11",
      "chain": "A",
      "resseq": 11,
      "icode": "",
      "resname": "FUC",
      "hetflag": " ",
      "sasa": 0.6621270179748535,
      "atoms": [
        {
          "atom_index": 3437,
          "name": "C1",
          "element": "C",
          "coord": [
            4.771399974822998,
            2.530600070953369,
            -1.0037000179290771
          ]
        },
        {
          "atom_index": 3438,
          "name": "C2",
          "element": "C",
          "coord": [
            4.678500175476074,
            2.457900047302246,
            -0.9061999917030334
          ]
        },
        {
          "atom_index": 3439,
          "name": "C3",
          "element": "C",
          "coord": [
            4.565899848937988,
            2.5541999340057373,
            -0.8683000206947327
          ]
        },
        {
          "atom_index": 3440,
          "name": "C4",
          "element": "C",
          "coord": [
            4.490300178527832,
            2.6041998863220215,
            -0.9940999746322632
          ]
        },
        {
          "atom_index": 3441,
          "name": "C5",
          "element": "C",
          "coord": [
            4.589200019836426,
            2.662600040435791,
            -1.0947999954223633
          ]
        },
        {
          "atom_index": 3442,
          "name": "C6",
          "element": "C",
          "coord": [
            4.527299880981445,
            2.704900026321411,
            -1.2275999784469604
          ]
        },
        {
          "atom_index": 3443,
          "name": "O2",
          "element": "O",
          "coord": [
            4.744500160217285,
            2.404099941253662,
            -0.792900025844574
          ]
        },
        {
          "atom_index": 3444,
          "name": "O3",
          "element": "O",
          "coord": [
            4.481100082397461,
            2.4911999702453613,
            -0.7742000222206116
          ]
        },
        {
          "atom_index": 3445,
          "name": "O4",
          "element": "O",
          "coord": [
            4.421500205993652,
            2.500999927520752,
            -1.0614999532699585
          ]
        },
        {
          "atom_index": 3446,
          "name": "O5",
          "element": "O",
          "coord": [
            4.696800231933594,
            2.571500062942505,
            -1.11899995803833
          ]
        }
      ]
    },
    {
      "id": "B:1",
      "chain": "B",
      "resseq": 1,
      "icode": "",
      "resname": "NAG",
      "hetflag": " ",
      "sasa": 0.0,
      "atoms": [
        {
          "atom_index": 3447,
          "name": "C1",
          "element": "C",
          "coord": [
            5.627299785614014,
            4.544400215148926,
            0.5336999893188477
          ]
        },
        {
          "atom_index": 3448,
          "name": "C2",
          "element": "C",
          "coord": [
            5.595300197601318,
            4.423999786376953,
            0.444599986076355
          ]
        },
        {
          "atom_index": 3449,
          "name": "C3",
          "element": "C",
          "coord": [
            5.4583001136779785,
            4.36899995803833,
            0.4821000099182129
          ]
        },
        {
          "atom_index": 3450,
          "name": "C4",
          "element": "C",
          "coord": [
            5.453499794006348,
            4.336299896240234,
            0.6323999762535095
          ]
        },
        {
          "atom_index": 3451,
          "name": "C5",
          "element": "C",
          "coord": [
            5.4944000244140625,
            4.457799911499023,
            0.7168999910354614
          ]
        },
        {
          "atom_index": 3452,
          "name": "C6",
          "element": "C",
          "coord": [
            5.515999794006348,
            4.418499946594238,
            0.862500011920929
          ]
        },
        {
          "atom_index": 3453,
          "name": "C7",
          "element": "C",
          "coord": [
            5.704599857330322,
            4.460000038146973,
            0.22139999270439148
          ]
        },
        {
          "atom_index": 3454,
          "name": "C8",
          "element": "C",
          "coord": [
            5.814899921417236,
            4.3572998046875,
            0.23240000009536743
          ]
        },
        {
          "atom_index": 3455,
          "name": "N2",
          "element": "N",
          "coord": [
            5.59660005569458,
            4.453499794006348,
            0.3021000027656555
          ]
        },
        {
          "atom_index": 3456,
          "name": "O3",
          "element": "O",
          "coord": [
            5.432300090789795,
            4.25570011138916,
            0.4020000100135803
          ]
        },
        {
          "atom_index": 3457,
          "name": "O4",
          "element": "O",
          "coord": [
            5.326099872589111,
            4.293600082397461,
            0.6765999794006348
          ]
        },
        {
          "atom_index": 3458,
          "name": "O5",
          "element": "O",
          "coord": [
            5.617099761962891,
            4.510200023651123,
            0.6711000204086304
          ]
        },
        {
          "atom_index": 3459,
          "name": "O6",
          "element": "O",
          "coord": [
            5.588099956512451,
            4.297500133514404,
            0.8593000173568726
          ]
        },
        {
          "atom_index": 3460,
          "name": "O7",
          "element": "O",
          "coord": [
            5.7154998779296875,
            4.549799919128418,
            0.13699999451637268
          ]
        }
      ]
    },
    {
      "id": "B:2",
      "chain": "B",
      "resseq": 2,
      "icode": "",
      "resname": "NAG",
      "hetflag": " ",
      "sasa": 0.0,
      "atoms": [
        {
          "atom_index": 3461,
          "name": "C1",
          "element": "C",
          "coord": [
            5.314499855041504,
            4.150300025939941,
            0.6743999719619751
          ]
        },
        {
          "atom_index": 3462,
          "name": "C2",
          "element": "C",
          "coord": [
            5.234300136566162,
            4.098499774932861,
            0.7954000234603882
          ]
        },
        {
          "atom_index": 3463,
          "name": "C3",
          "element": "C",
          "coord": [
            5.205699920654297,
            3.9484000205993652,
            0.7827000021934509
          ]
        },
        {
          "atom_index": 3464,
          "name": "C4",
          "element": "C",
          "coord": [
            5.1539998054504395,
            3.91129994392395,
            0.642300009727478
          ]
        },
        {
          "atom_index": 3465,
          "name": "C5",
          "element": "C",
          "coord": [
            5.247700214385986,
            3.969899892807007,
            0.5374000072479248
          ]
        },
        {
          "atom_index": 3466,
          "name": "C6",
          "element": "C",
          "coord": [
            5.20989990234375,
            3.935499906539917,
            0.3935000002384186
          ]
        },
        {
          "atom_index": 3467,
          "name": "C7",
          "element": "C",
          "coord": [
            5.231500148773193,
            4.204800128936768,
            1.0144000053405762
          ]
        },
        {
          "atom_index": 3468,
          "name": "C8",
          "element": "C",
          "coord": [
            5.2967000007629395,
            4.226099967956543,
            1.148800015449524
          ]
        },
        {
          "atom_index": 3469,
          "name": "N2",
          "element": "N",
          "coord": [
            5.297100067138672,
            4.13129997253418,
            0.9229000210762024
          ]
        },
        {
          "atom_index": 3470,
          "name": "O3",
          "element": "O",
          "coord": [
            5.110799789428711,
            3.9107000827789307,
            0.8805999755859375
          ]
        },
        {
          "atom_index": 3471,
          "name": "O4",
          "element": "O",
          "coord": [
            5.153600215911865,
            3.771699905395508,
            0.621999979019165
          ]
        },
        {
          "atom_index": 3472,
          "name": "O5",
          "element": "O",
          "coord": [
            5.251999855041504,
            4.110599994659424,
            0.5534999966621399
          ]
        },
        {
          "atom_index": 3473,
          "name": "O6",
          "element": "O",
          "coord": [
            5.302599906921387,
            3.9976000785827637,
            0.3075999915599823
          ]
        },
        {
          "atom_index": 3474,
          "name": "O7",
          "element": "O",
          "coord": [
            5.12060022354126,
            4.255199909210205,
            0.9933000206947327
          ]
        }
      ]
    },
    {
      "id": "B:3",
      "chain": "B",
      "resseq": 3,
      "icode": "",
      "resname": "BMA",
      "hetflag": " ",
      "sasa": 0.0,
      "atoms": [
        {
          "atom_index": 3475,
          "name": "C1",
          "element": "C",
          "coord": [
            5.032800197601318,
            3.702899932861328,
            0.6614999771118164
          ]
        },
        {
          "atom_index": 3476,
          "name": "C2",
          "element": "C",
          "coord": [
            5.013899803161621,
            3.578399896621704,
            0.5753999948501587
          ]
        },
        {
          "atom_index": 3477,
          "name": "C3",
          "element": "C",
          "coord": [
            4.898799896240234,
            3.4921000003814697,
            0.628600001335144
          ]
        },
        {
          "atom_index": 3478,
          "name": "C4",
          "element": "C",
          "coord": [
            4.918900012969971,
            3.458699941635132,
            0.7753000259399414
          ]
        },
        {
          "atom_index": 3479,
          "name": "C5",
          "element": "C",
          "coord": [
            4.93310022354126,
            3.589099884033203,
            0.8521000146865845
          ]
        },
        {
          "atom_index": 3480,
          "name": "C6",
          "element": "C",
          "coord": [
            4.967700004577637,
            3.5615999698638916,
            0.9973000288009644
          ]
        },
        {
          "atom_index": 3481,
          "name": "O2",
          "element": "O",
          "coord": [
            5.134900093078613,
            3.5007998943328857,
            0.5724999904632568
          ]
        },
        {
          "atom_index": 3482,
          "name": "O3",
          "element": "O",
          "coord": [
            4.894599914550781,
            3.369499921798706,
            0.5562000274658203
          ]
        },
        {
          "atom_index": 3483,
          "name": "O4",
          "element": "O",
          "coord": [
            4.808199882507324,
            3.3828999996185303,
            0.8256999850273132
          ]
        },
        {
          "atom_index": 3484,
          "name": "O5",
          "element": "O",
          "coord": [
            5.040800094604492,
            3.6654000282287598,
            0.7989000082015991
          ]
        },
        {
          "atom_index": 3485,
          "name": "O6",
          "element": "O",
          "coord": [
            4.9679999351501465,
            3.6874001026153564,
            1.063599944114685
          ]
        }
      ]
    },
    {
      "id": "B:4",
      "chain": "B",
      "resseq": 4,
      "icode": "",
      "resname": "MAN",
      "hetflag": " ",
      "sasa": 0.0,
      "atoms": [
        {
          "atom_index": 3486,
          "name": "C1",
          "element": "C",
          "coord": [
            4.787099838256836,
            3.361299991607666,
            0.46070000529289246
          ]
        },
        {
          "atom_index": 3487,
          "name": "C2",
          "element": "C",
          "coord": [
            4.781899929046631,
            3.214200019836426,
            0.42160001397132874
          ]
        },
        {
          "atom_index": 3488,
          "name": "C3",
          "element": "C",
          "coord": [
            4.90910005569458,
            3.176500082015991,
            0.34439998865127563
          ]
        },
        {
          "atom_index": 3489,
          "name": "C4",
          "element": "C",
          "coord": [
            4.929100036621094,
            3.2697999477386475,
            0.22429999709129333
          ]
        },
        {
          "atom_index": 3490,
          "name": "C5",
          "element": "C",
          "coord": [
            4.92110013961792,
            3.4184999465942383,
            0.2676999866962433
          ]
        },
        {
          "atom_index": 3491,
          "name": "C6",
          "element": "C",
          "coord": [
            4.924499988555908,
            3.5208001136779785,
            0.15360000729560852
          ]
        },
        {
          "atom_index": 3492,
          "name": "O2",
          "element": "O",
          "coord": [
            4.673600196838379,
            3.1926000118255615,
            0.3343000113964081
          ]
        },
        {
          "atom_index": 3493,
          "name": "O3",
          "element": "O",
          "coord": [
            4.902500152587891,
            3.0425000190734863,
            0.30160000920295715
          ]
        },
        {
          "atom_index": 3494,
          "name": "O4",
          "element": "O",
          "coord": [
            5.048999786376953,
            3.232100009918213,
            0.15800000727176666
          ]
        },
        {
          "atom_index": 3495,
          "name": "O5",
          "element": "O",
          "coord": [
            4.801000118255615,
            3.440000057220459,
            0.34220001101493835
          ]
        },
        {
          "atom_index": 3496,
          "name": "O6",
          "element": "O",
          "coord": [
            5.014599800109863,
            3.6282999515533447,
            0.17910000681877136
          ]
        }
      ]
    },
    {
      "id": "B:5",
      "chain": "B",
      "resseq": 5,
      "icode": "",
      "resname": "NAG",
      "hetflag": " ",
      "sasa": 0.0,
      "atoms": [
        {
          "atom_index": 3497,
          "name": "C1",
          "element": "C",
          "coord": [
            4.5457000732421875,
            3.20740008354187,
            0.39750000834465027
          ]
        },
        {
          "atom_index": 3498,
          "name": "C2",
          "element": "C",
          "coord": [
            4.444399833679199,
            3.213099956512451,
            0.2824999988079071
          ]
        },
        {
          "atom_index": 3499,
          "name": "C3",
          "element": "C",
          "coord": [
            4.304500102996826,
            3.1577000617980957,
            0.31360000371932983
          ]
        },
        {
          "atom_index": 3500,
          "name": "C4",
          "element": "C",
          "coord": [
            4.295300006866455,
            3.068000078201294,
            0.43790000677108765
          ]
        },
        {
          "atom_index": 3501,
          "name": "C5",
          "element": "C",
          "coord": [
            4.398399829864502,
            3.0998001098632812,
            0.546500027179718
          ]
        },
        {
          "atom_index": 3502,
          "name": "C6",
          "element": "C",
          "coord": [
            4.402599811553955,
            2.9932000637054443,
            0.6557000279426575
          ]
        },
        {
          "atom_index": 3503,
          "name": "C7",
          "element": "C",
          "coord": [
            4.500400066375732,
            3.399199962615967,
            0.12540000677108765
          ]
        },
        {
          "atom_index": 3504,
          "name": "C8",
          "element": "C",
          "coord": [
            4.546199798583984,
            3.305799961090088,
            0.01600000075995922
          ]
        },
        {
          "atom_index": 3505,
          "name": "N2",
          "element": "N",
          "coord": [
            4.435100078582764,
            3.349900007247925,
            0.23180000483989716
          ]
        },
        {
          "atom_index": 3506,
          "name": "O3",
          "element": "O",
          "coord": [
            4.258399963378906,
            3.084399938583374,
            0.20160000026226044
          ]
        },
        {
          "atom_index": 3507,
          "name": "O4",
          "element": "O",
          "coord": [
            4.164700031280518,
            3.079699993133545,
            0.48989999294281006
          ]
        },
        {
          "atom_index": 3508,
          "name": "O5",
          "element": "O",
          "coord": [
            4.5258002281188965,
            3.1013998985290527,
            0.4878999888896942
          ]
        },
        {
          "atom_index": 3509,
          "name": "O6",
          "element": "O",
          "coord": [
            4.536099910736084,
            2.9486000537872314,
            0.6708999872207642
          ]
        },
        {
          "atom_index": 3510,
          "name": "O7",
          "element": "O",
          "coord": [
            4.523499965667725,
            3.519700050354004,
            0.11479999870061874
          ]
        }
      ]
    },
    {
      "id": "B:7",
      "chain": "B",
      "resseq": 7,
      "icode": "",
      "resname": "MAN",
      "hetflag": " ",
      "sasa": 0.0,
      "atoms": [
        {
          "atom_index": 3511,
          "name": "C1",
          "element": "C",
          "coord": [
            4.979899883270264,
            3.6717000007629395,
            1.205899953842163
          ]
        },
        {
          "atom_index": 3512,
          "name": "C2",
          "element": "C",
          "coord": [
            4.964399814605713,
            3.8125,
            1.2647000551223755
          ]
        },
        {
          "atom_index": 3513,
          "name": "C3",
          "element": "C",
          "coord": [
            5.086900234222412,
            3.894399881362915,
            1.2244999408721924
          ]
        },
        {
          "atom_index": 3514,
          "name": "C4",
          "element": "C",
          "coord": [
            5.2118000984191895,
            3.825900077819824,
            1.2798000574111938
          ]
        },
        {
          "atom_index": 3515,
          "name": "C5",
          "element": "C",
          "coord": [
            5.222899913787842,
            3.6816999912261963,
            1.2294000387191772
          ]
        },
        {
          "atom_index": 3516,
          "name": "C6",
          "element": "C",
          "coord": [
            5.334000110626221,
            3.606300115585327,
            1.3021999597549438
          ]
        },
        {
          "atom_index": 3517,
          "name": "O2",
          "element": "O",
          "coord": [
            4.954800128936768,
            3.8118999004364014,
            1.4062000513076782
          ]
        },
        {
          "atom_index": 3518,
          "name": "O3",
          "element": "O",
          "coord": [
            5.0742998123168945,
            4.0254998207092285,
            1.2750999927520752
          ]
        },
        {
          "atom_index": 3519,
          "name": "O4",
          "element": "O",
          "coord": [
            5.327300071716309,
            3.903899908065796,
            1.2556999921798706
          ]
        },
        {
          "atom_index": 3520,
          "name": "O5",
          "element": "O",
          "coord": [
            5.101399898529053,
            3.6089000701904297,
            1.2489999532699585
          ]
        },
        {
          "atom_index": 3521,
          "name": "O6",
          "element": "O",
          "coord": [
            5.3368000984191895,
            3.4751999378204346,
            1.2496000528335571
          ]
        }
      ]
    },
    {
      "id": "B:8",
      "chain": "B",
      "resseq": 8,
      "icode": "",
      "resname": "NAG",
      "hetflag": " ",
      "sasa": 0.0,
      "atoms": [
        {
          "atom_index": 3522,
          "name": "C1",
          "element": "C",
          "coord": [
            4.81879997253418,
            3.7964999675750732,
            1.4496999979019165
          ]
        },
        {
          "atom_index": 3523,
          "name": "C2",
          "element": "C",
          "coord": [
            4.818999767303467,
            3.720599889755249,
            1.582200050354004
          ]
        },
        {
          "atom_index": 3524,
          "name": "C3",
          "element": "C",
          "coord": [
            4.678899765014648,
            3.703900098800659,
            1.6407999992370605
          ]
        },
        {
          "atom_index": 3525,
          "name": "C4",
          "element": "C",
          "coord": [
            4.605100154876709,
            3.837899923324585,
            1.6394000053405762
          ]
        },
        {
          "atom_index": 3526,
          "name": "C5",
          "element": "C",
          "coord": [
            4.616300106048584,
            3.9021999835968018,
            1.499500036239624
          ]
        },
        {
          "atom_index": 3527,
          "name": "C6",
          "element": "C",
          "coord": [
            4.548900127410889,
            4.037300109863281,
            1.4833999872207642
          ]
        },
        {
          "atom_index": 3528,
          "name": "C7",
          "element": "C",
          "coord": [
            5.00570011138916,
            3.562700033187866,
            1.5954999923706055
          ]
        },
        {
          "atom_index": 3529,
          "name": "C8",
          "element": "C",
          "coord": [
            5.076600074768066,
            3.6494998931884766,
            1.6964999437332153
          ]
        },
        {
          "atom_index": 3530,
          "name": "N2",
          "element": "N",
          "coord": [
            4.880199909210205,
            3.5920000076293945,
            1.5604000091552734
          ]
        },
        {
          "atom_index": 3531,
          "name": "O3",
          "element": "O",
          "coord": [
            4.691100120544434,
            3.655400037765503,
            1.7742999792099
          ]
        },
        {
          "atom_index": 3532,
          "name": "O4",
          "element": "O",
          "coord": [
            4.4704999923706055,
            3.8241000175476074,
            1.6847000122070312
          ]
        },
        {
          "atom_index": 3533,
          "name": "O5",
          "element": "O",
          "coord": [
            4.751500129699707,
            3.9191999435424805,
            1.4664000272750854
          ]
        },
        {
          "atom_index": 3534,
          "name": "O6",
          "element": "O",
          "coord": [
            4.604300022125244,
            4.124599933624268,
            1.5788999795913696
          ]
        },
        {
          "atom_index": 3535,
          "name": "O7",
          "element": "O",
          "coord": [
            5.06279993057251,
            3.465399980545044,
            1.5473999977111816
          ]
        }
      ]
    },
    {
      "id": "B:11",
      "chain": "B",
      "resseq": 11,
      "icode": "",
      "resname": "FUC",
      "hetflag": " ",
      "sasa": 0.0,
      "atoms": [
        {
          "atom_index": 3536,
          "name": "C1",
          "element": "C",
          "coord": [
            5.661499977111816,
            4.269100189208984,
            0.9797000288963318
          ]
        },
        {
          "atom_index": 3537,
          "name": "C2",
          "element": "C",
          "coord": [
            5.688399791717529,
            4.117700099945068,
            0.9815000295639038
          ]
        },
        {
          "atom_index": 3538,
          "name": "C3",
          "element": "C",
          "coord": [
            5.790800094604492,
            4.080699920654297,
            0.8729000091552734
          ]
        },
        {
          "atom_index": 3539,
          "name": "C4",
          "element": "C",
          "coord": [
            5.913400173187256,
            4.172299861907959,
            0.8776999711990356
          ]
        },
        {
          "atom_index": 3540,
          "name": "C5",
          "element": "C",
          "coord": [
            5.873199939727783,
            4.320000171661377,
            0.8816999793052673
          ]
        },
        {
          "atom_index": 3541,
          "name": "C6",
          "element": "C",
          "coord": [
            5.9944000244140625,
            4.412700176239014,
            0.890999972820282
          ]
        },
        {
          "atom_index": 3542,
          "name": "O2",
          "element": "O",
          "coord": [
            5.567800045013428,
            4.043399810791016,
            0.9660000205039978
          ]
        },
        {
          "atom_index": 3543,
          "name": "O3",
          "element": "O",
          "coord": [
            5.831699848175049,
            3.9458999633789062,
            0.8847000002861023
          ]
        },
        {
          "atom_index": 3544,
          "name": "O4",
          "element": "O",
          "coord": [
            5.989799976348877,
            4.142000198364258,
            0.9922999739646912
          ]
        },
        {
          "atom_index": 3545,
          "name": "O5",
          "element": "O",
          "coord": [
            5.783199787139893,
            4.34250020980835,
            0.9897000193595886
          ]
        }
      ]
    }
  ],
  "overlaps": {
    "A:234": [
      "A:1",
      "A:11",
      "A:2",
      "A:235",
      "A:236",
      "A:237",
      "A:238",
      "A:239",
      "A:240",
      "A:241",
      "A:242",
      "A:243",
      "A:244",
      "A:245",
      "A:246",
      "A:247",
      "A:248",
      "A:249",
      "A:250",
      "A:251",
      "A:252",
      "A:253",
      "A:254",
      "A:255",
      "A:256",
      "A:257",
      "A:258",
      "A:259",
      "A:260",
      "A:261",
      "A:262",
      "A:263",
      "A:264",
      "A:265",
      "A:266",
      "A:267",
      "A:268",
      "A:269",
      "A:270",
      "A:271",
      "A:272",
      "A:273",
      "A:274",
      "A:275",
      "A:276",
      "A:277",
      "A:278",
      "A:279",
      "A:280",
      "A:281",
      "A:282",
      "A:283",
      "A:284",
      "A:285",
      "A:286",
      "A:287",
      "A:288",
      "A:289",
      "A:290",
      "A:291",
      "A:292",
      "A:293",
      "A:294",
      "A:295",
      "A:296",
      "A:297",
      "A:298",
      "A:299",
      "A:3",
      "A:300",
      "A:301",
      "A:302",
      "A:303",
      "A:304",
      "A:305",
      "A:306",
      "A:307",
      "A:308",
      "A:309",
      "A:310",
      "A:311",
      "A:312",
      "A:313",
      "A:314",
      "A:315",
      "A:316",
      "A:317",
      "A:318",
      "A:319",
      "A:320",
      "A:321",
      "A:322",
      "A:323",
      "A:324",
      "A:325",
      "A:326",
      "A:327",
      "A:328",
      "A:329",
      "A:330",
      "A:331",
      "A:332",
      "A:333",
      "A:334",
      "A:335",
      "A:336",
      "A:337",
      "A:338",
      "A:339",
      "A:340",
      "A:341",
      "A:342",
      "A:343",
      "A:344",
      "A:345",
      "A:346",
      "A:347",
      "A:348",
      "A:349",
      "A:350",
      "A:351",
      "A:352",
      "A:353",
      "A:354",
      "A:355",
      "A:356",
      "A:357",
      "A:358",
      "A:359",
      "A:360",
      "A:361",
      "A:362",
      "A:363",
      "A:364",
      "A:365",
      "A:366",
      "A:367",
      "A:368",
      "A:369",
      "A:370",
      "A:371",
      "A:372",
      "A:373",
      "A:374",
      "A:375",
      "A:376",
      "A:377",
      "A:378",
      "A:379",
      "A:380",
      "A:381",
      "A:382",
      "A:383",
      "A:384",
      "A:385",
      "A:386",
      "A:387",
      "A:388",
      "A:389",
      "A:390",
      "A:391",
      "A:392",
      "A:393",
      "A:394",
      "A:395",
      "A:396",
      "A:397",
      "A:398",
      "A:399",
      "A:4",
      "A:400",
      "A:401",
      "A:402",
      "A:403",
      "A:404",
      "A:405",
      "A:406",
      "A:407",
      "A:408",
      "A:409",
      "A:410",
      "A:411",
      "A:412",
      "A:413",
      "A:414",
      "A:415",
      "A:416",
      "A:417",
      "A:418",
      "A:419",
      "A:420",
      "A:421",
      "A:422",
      "A:423",
      "A:424",
      "A:425",
      "A:426",
      "A:427",
      "A:428",
      "A:429",
      "A:430",
      "A:431",
      "A:432",
      "A:433",
      "A:434",
      "A:435",
      "A:436",
      "A:437",
      "A:438",
      "A:439",
      "A:440",
      "A:441",
      "A:442",
      "A:443",
      "A:444",
      "A:5",
      "A:7",
      "A:8",
      "B:1",
      "B:11",
      "B:2",
      "B:237",
      "B:238",
      "B:239",
      "B:240",
      "B:241",
      "B:242",
      "B:243",
      "B:244",
      "B:245",
      "B:246",
      "B:247",
      "B:248",
      "B:249",
      "B:250",
      "B:251",
      "B:252",
      "B:253",
      "B:254",
      "B:255",
      "B:256",
      "B:257",
      "B:258",
      "B:259",
      "B:260",
      "B:261",
      "B:262",
      "B:263",
      "B:264",
      "B:265",
      "B:266",
      "B:267",
      "B:268",
      "B:269",
      "B:270",
      "B:271",
      "B:272",
      "B:273",
      "B:274",
      "B:275",
      "B:276",
      "B:277",
      "B:278",
      "B:279",
      "B:280",
      "B:281",
      "B:282",
      "B:283",
      "B:284",
      "B:285",
      "B:286",
      "B:287",
      "B:288",
      "B:289",
      "B:290",
      "B:291",
      "B:292",
      "B:293",
      "B:294",
      "B:295",
      "B:296",
      "B:297",
      "B:298",
      "B:299",
      "B:3",
      "B:300",
      "B:301",
      "B:302",
      "B:303",
      "B:304",
      "B:305",
      "B:306",
      "B:307",
      "B:308",
      "B:309",
      "B:310",
      "B:311",
      "B:312",
      "B:313",
      "B:314",
      "B:315",
      "B:316",
      "B:317",
      "B:318",
      "B:319",
      "B:320",
      "B:321",
      "B:322",
      "B:323",
      "B:324",
      "B:325",
      "B:326",
      "B:327",
      "B:328",
      "B:329",
      "B:330",
      "B:331",
      "B:332",
      "B:333",
      "B:334",
      "B:335",
      "B:336",
      "B:337",
      "B:338",
      "B:339",
      "B:340",
      "B:341",
      "B:342",
      "B:343",
      "B:344",
      "B:345",
      "B:346",
      "B:347",
      "B:348",
      "B:349",
      "B:350",
      "B:351",
      "B:352",
      "B:353",
      "B:354",
      "B:355",
      "B:356",
      "B:357",
      "B:358",
      "B:359",
      "B:360",
      "B:361",
      "B:362",
      "B:363",
      "B:364",
      "B:365",
      "B:366",
      "B:367",
      "B:368",
      "B:369",
      "B:370",
      "B:371",
      "B:372",
      "B:373",
      "B:374",
      "B:375",
      "B:376",
      "B:377",
      "B:378",
      "B:379",
      "B:380",
      "B:381",
      "B:382",
      "B:383",
      "B:384",
      "B:385",
      "B:386",
      "B:387",
      "B:388",
      "B:389",
      "B:390",
      "B:391",
      "B:392",
      "B:393",
      "B:394",
      "B:395",
      "B:396",
      "B:397",
      "B:398",
      "B:399",
      "B:4",
      "B:400",
      "B:401",
      "B:402",
      "B:403",
      "B:404",
      "B:405",
      "B:406",
      "B:407",
      "B:408",
      "B:409",
      "B:410",
      "B:411",
      "B:412",
      "B:413",
      "B:414",
      "B:415",
      "B:416",
      "B:417",
      "B:418",
      "B:419",
      "B:420",
      "B:421",
      "B:422",
      "B:423",
      "B:424",
      "B:425",
      "B:426",
      "B:427",
      "B:428",
      "B:429",
      "B:430",
      "B:431",
      "B:432",
      "B:433",
      "B:434",
      "B:435",
      "B:436",
      "B:437",
      "B:438",
      "B:439",
      "B:440",
      "B:441",
      "B:442",
      "B:443",
      "B:444",
      "B:5",
      "B:7",
      "B:8"
    ],
    "A:235": [
      "A:1",
      "A:11",
      "A:2",
      "A:234",
      "A:236",
      "A:237",
      "A:238",
      "A:239",
      "A:240",
      "A:241",
      "A:242",
      "A:243",
      "A:244",
      "A:245",
      "A:246",
      "A:247",
      "A:248",
      "A:249",
      "A:250",
      "A:251",
      "A:252",
      "A:253",
      "A:254",
      "A:255",
      "A:256",
      "A:257",
      "A:258",
      "A:259",
      "A:260",
      "A:261",
      "A:262",
      "A:263",
      "A:264",
      "A:265",
      "A:266",
      "A:267",
      "A:268",
      "A:269",
      "A:270",
      "A:271",
      "A:272",
      "A:273",
      "A:274",
      "A:275",
      "A:276",
      "A:277",
      "A:278",
      "A:279",
      "A:280",
      "A:281",
      "A:282",
      "A:283",
      "A:284",
      "A:285",
      "A:286",
      "A:287",
      "A:288",
      "A:289",
      "A:290",
      "A:291",
      "A:292",
      "A:293",
      "A:294",
      "A:295",
      "A:296",
      "A:297",
      "A:298",
      "A:299",
      "A:3",
      "A:300",
      "A:301",
      "A:302",
      "A:303",
      "A:304",
      "A:305",
      "A:306",
      "A:307",
      "A:308",
      "A:309",
      "A:310",
      "A:311",
      "A:312",
      "A:313",
      "A:314",
      "A:315",
      "A:316",
      "A:317",
      "A:318",
      "A:319",
      "A:320",
      "A:321",
      "A:322",
      "A:323",
      "A:324",
      "A:325",
      "A:326",
      "A:327",
      "A:328",
      "A:329",
      "A:330",
      "A:331",
      "A:332",
      "A:333",
      "A:334",
      "A:335",
      "A:336",
      "A:337",
      "A:338",
      "A:339",
      "A:340",
      "A:341",
      "A:342",
      "A:343",
      "A:344",
      "A:345",
      "A:346",
      "A:347",
      "A:348",
      "A:349",
      "A:350",
      "A:351",
      "A:352",
      "A:353",
      "A:354",
      "A:355",
      "A:356",
      "A:357",
      "A:358",
      "A:359",
      "A:360",
      "A:361",
      "A:362",
      "A:363",
      "A:364",
      "A:365",
      "A:366",
      "A:367",
      "A:368",
      "A:369",
      "A:370",
      "A:371",
      "A:372",
      "A:373",
      "A:374",
      "A:375",
      "A:376",
      "A:377",
      "A:378",
      "A:379",
      "A:380",
      "A:381",
      "A:382",
      "A:383",
      "A:384",
      "A:385",
      "A:386",
      "A:387",
      "A:388",
      "A:389",
      "A:390",
      "A:391",
      "A:392",
      "A:393",
      "A:394",
      "A:395",
      "A:396",
      "A:397",
      "A:398",
      "A:399",
      "A:4",
      "A:400",
      "A:401",
      "A:402",
      "A:403",
      "A:404",
      "A:405",
      "A:406",
      "A:407",
      "A:408",
      "A:409",
      "A:410",
      "A:411",
      "A:412",
      "A:413",
      "A:414",
      "A:415",
      "A:416",
      "A:417",
      "A:418",
      "A:419",
      "A:420",
      "A:421",
      "A:422",
      "A:423",
      "A:424",
      "A:425",
      "A:426",
      "A:427",
      "A:428",
      "A:429",
      "A:430",
      "A:431",
      "A:432",
      "A:433",
      "A:434",
      "A:435",
      "A:436",
      "A:437",
      "A:438",
      "A:439",
      "A:440",
      "A:441",
      "A:442",
      "A:443",
      "A:444",
      "A:5",
      "A:7",
      "A:8",
      "B:1",
      "B:11",
      "B:2",
      "B:237",
      "B:238",
      "B:239",
      "B:240",
      "B:241",
      "B:242",
      "B:243",
      "B:244",
      "B:245",
      "B:246",
      "B:247",
      "B:248",
      "B:249",
      "B:250",
      "B:251",
      "B:252",
      "B:253",
      "B:254",
      "B:255",
      "B:256",
      "B:257",
      "B:258",
      "B:259",
      "B:260",
      "B:261",
      "B:262",
      "B:263",
      "B:264",
      "B:265",
      "B:266",
      "B:267",
      "B:268",
      "B:269",
      "B:270",
      "B:271",
      "B:272",
      "B:273",
      "B:274",
      "B:275",
      "B:276",
      "B:277",
      "B:278",
      "B:279",
      "B:280",
      "B:281",
      "B:282",
      "B:283",
      "B:284",
      "B:285",
      "B:286",
      "B:287",
      "B:288",
      "B:289",
      "B:290",
      "B:291",
      "B:292",
      "B:293",
      "B:294",
      "B:295",
      "B:296",
      "B:297",
      "B:298",
      "B:299",
      "B:3",
      "B:300",
      "B:301",
      "B:302",
      "B:303",
      "B:304",
      "B:305",
      "B:306",
      "B:307",
      "B:308",
      "B:309",
      "B:310",
      "B:311",
      "B:312",
      "B:313",
      "B:314",
      "B:315",
      "B:316",
      "B:317",
      "B:318",
      "B:319",
      "B:320",
      "B:321",
      "B:322",
      "B:323",
      "B:324",
      "B:325",
      "B:326",
      "B:327",
      "B:328",
      "B:329",
      "B:330",
      "B:331",
      "B:332",
      "B:333",
      "B:334",
      "B:335",
      "B:336",
      "B:337",
      "B:338",
      "B:339",
      "B:340",
      "B:341",
      "B:342",
      "B:343",
      "B:344",
      "B:345",
      "B:346",
      "B:347",
      "B:348",
      "B:349",
      "B:350",
      "B:351",
      "B:352",
      "B:353",
      "B:354",
      "B:355",
      "B:356",
      "B:357",
      "B:358",
      "B:359",
      "B:360",
      "B:361",
      "B:362",
      "B:363",
      "B:364",
      "B:365",
      "B:366",
      "B:367",
      "B:368",
      "B:369",
      "B:370",
      "B:371",
      "B:372",
      "B:373",
      "B:374",
      "B:375",
      "B:376",
      "B:377",
      "B:378",
      "B:379",
      "B:380",
      "B:381",
      "B:382",
      "B:383",
      "B:384",
      "B:385",
      "B:386",
      "B:387",
      "B:388",
      "B:389",
      "B:390",
      "B:391",
      "B:392",
      "B:393",
      "B:394",
      "B:395",
      "B:396",
      "B:397",
      "B:398",
      "B:399",
      "B:4",
      "B:400",
      "B:401",
      "B:402",
      "B:403",
      "B:404",
      "B:405",
      "B:406",
      "B:407",
      "B:408",
      "B:409",
      "B:410",
      "B:411",
      "B:412",
      "B:413",
      "B:414",
      "B:415",
      "B:416",
      "B:417",
      "B:418",
      "B:419",
      "B:420",
      "B:421",
      "B:422",
      "B:423",
      "B:424",
      "B:425",
      "B:426",
      "B:427",
      "B:428",
      "B:429",
      "B:430",
      "B:431",
      "B:432",
      "B:433",
      "B:434",
      "B:435",
      "B:436",
      "B:437",
      "B:438",
      "B:439",
      "B:440",
      "B:441",
      "B:442",
      "B:443",
      "B:444",
      "B:5",
      "B:7",
      "B:8"
    ],
    "A:236": [
      "A:1",
      "A:11",
      "A:2",
      "A:234",
      "A:235",
      "A:237",
      "A:238",
      "A:239",
      "A:240",
      "A:241",
      "A:242",
      "A:243",
      "A:244",
      "A:245",
      "A:246",
      "A:247",
      "A:248",
      "A:249",
      "A:250",
      "A:251",
      "A:252",
      "A:253",
      "A:254",
      "A:255",
      "A:256",
      "A:257",
      "A:258",
      "A:259",
      "A:260",
      "A:261",
      "A:262",
      "A:263",
      "A:264",
      "A:265",
      "A:266",
      "A:267",
      "A:268",
      "A:269",
      "A:270",
      "A:271",
      "A:272",
      "A:273",
      "A:274",
      "A:275",
      "A:276",
      "A:277",
      "A:278",
      "A:279",
      "A:280",
      "A:281",
      "A:282",
      "A:283",
      "A:284",
      "A:285",
      "A:286",
      "A:287",
      "A:288",
      "A:289",
      "A:290",
      "A:291",
      "A:292",
      "A:293",
      "A:294",
      "A:295",
      "A:296",
      "A:297",
      "A:298",
      "A:299",
      "A:3",
      "A:300",
      "A:301",
      "A:302",
      "A:303",
      "A:304",
      "A:305",
      "A:306",
      "A:307",
      "A:308",
      "A:309",
      "A:310",
      "A:311",
      "A:312",
      "A:313",
      "A:314",
      "A:315",
      "A:316",
      "A:317",
      "A:318",
      "A:319",
      "A:320",
      "A:321",
      "A:322",
      "A:323",
      "A:324",
      "A:325",
      "A:326",
      "A:327",
      "A:328",
      "A:329",
      "A:330",
      "A:331",
      "A:332",
      "A:333",
      "A:334",
      "A:335",
      "A:336",
      "A:337",
      "A:338",
      "A:339",
      "A:340",
      "A:341",
      "A:342",
      "A:343",
      "A:344",
      "A:345",
      "A:346",
      "A:347",
      "A:348",
      "A:349",
      "A:350",
      "A:351",
      "A:352",
      "A:353",
      "A:354",
      "A:355",
      "A:356",
      "A:357",
      "A:358",
      "A:359",
      "A:360",
      "A:361",
      "A:362",
      "A:363",
      "A:364",
      "A:365",
      "A:366",
      "A:367",
      "A:368",
      "A:369",
      "A:370",
      "A:371",
      "A:372",
      "A:373",
      "A:374",
      "A:375",
      "A:376",
      "A:377",
      "A:378",
      "A:379",
      "A:380",
      "A:381",
      "A:382",
      "A:383",
      "A:384",
      "A:385",
      "A:386",
      "A:387",
      "A:388",
      "A:389",
      "A:390",
      "A:391",
      "A:392",
      "A:393",
      "A:394",
      "A:395",
      "A:396",
      "A:397",
      "A:398",
      "A:399",
      "A:4",
      "A:400",
      "A:401",
      "A:402",
      "A:403",
      "A:404",
      "A:405",
      "A:406",
      "A:407",
      "A:408",
      "A:409",
      "A:410",
      "A:411",
      "A:412",
      "A:413",
      "A:414",
      "A:415",
      "A:416",
      "A:417",
      "A:418",
      "A:419",
      "A:420",
      "A:421",
      "A:422",
      "A:423",
      "A:424",
      "A:425",
      "A:426",
      "A:427",
      "A:428",
      "A:429",
      "A:430",
      "A:431",
      "A:432",
      "A:433",
      "A:434",
      "A:435",
      "A:436",
      "A:437",
      "A:438",
      "A:439",
      "A:440",
      "A:441",
      "A:442",
      "A:443",
      "A:444",
      "A:5",
      "A:7",
      "A:8",
      "B:1",
      "B:11",
      "B:2",
      "B:237",
      "B:238",
      "B:239",
      "B:240",
      "B:241",
      "B:242",
      "B:243",
      "B:244",
      "B:245",
      "B:246",
      "B:247",
      "B:248",
      "B:249",
      "B:250",
      "B:251",
      "B:252",
      "B:253",
      "B:254",
      "B:255",
      "B:256",
      "B:257",
      "B:258",
      "B:259",
      "B:260",
      "B:261",
      "B:262",
      "B:263",
      "B:264",
      "B:265",
      "B:266",
      "B:267",
      "B:268",
      "B:269",
      "B:270",
      "B:271",
      "B:272",
      "B:273",
      "B:274",
      "B:275",
      "B:276",
      "B:277",
      "B:278",
      "B:279",
      "B:280",
      "B:281",
      "B:282",
      "B:283",
      "B:284",
      "B:285",
      "B:286",
      "B:287",
      "B:288",
      "B:289",
      "B:290",
      "B:291",
      "B:292",
      "B:293",
      "B:294",
      "B:295",
      "B:296",
      "B:297",
      "B:298",
      "B:299",
      "B:3",
      "B:300",
      "B:301",
      "B:302",
      "B:303",
      "B:304",
      "B:305",
      "B:306",
      "B:307",
      "B:308",
      "B:309",
      "B:310",
      "B:311",
      "B:312",
      "B:313",
      "B:314",
      "B:315",
      "B:316",
      "B:317",
      "B:318",
      "B:319",
      "B:320",
      "B:321",
      "B:322",
      "B:323",
      "B:324",
      "B:325",
      "B:326",
      "B:327",
      "B:328",
      "B:329",
      "B:330",
      "B:331",
      "B:332",
      "B:333",
      "B:334",
      "B:335",
      "B:336",
      "B:337",
      "B:338",
      "B:339",
      "B:340",
      "B:341",
      "B:342",
      "B:343",
      "B:344",
      "B:345",
      "B:346",
      "B:347",
      "B:348",
      "B:349",
      "B:350",
      "B:351",
      "B:352",
      "B:353",
      "B:354",
      "B:355",
      "B:356",
      "B:357",
      "B:358",
      "B:359",
      "B:360",
      "B:361",
      "B:362",
      "B:363",
      "B:364",
      "B:365",
      "B:366",
      "B:367",
      "B:368",
      "B:369",
      "B:370",
      "B:371",
      "B:372",
      "B:373",
      "B:374",
      "B:375",
      "B:376",
      "B:377",
      "B:378",
      "B:379",
      "B:380",
      "B:381",
      "B:382",
      "B:383",
      "B:384",
      "B:385",
      "B:386",
      "B:387",
      "B:388",
      "B:389",
      "B:390",
      "B:391",
      "B:392",
      "B:393",
      "B:394",
      "B:395",
      "B:396",
      "B:397",
      "B:398",
      "B:399",
      "B:4",
      "B:400",
      "B:401",
      "B:402",
      "B:403",
      "B:404",
      "B:405",
      "B:406",
      "B:407",
      "B:408",
      "B:409",
      "B:410",
      "B:411",
      "B:412",
      "B:413",
      "B:414",
      "B:415",
      "B:416",
      "B:417",
      "B:418",
      "B:419",
      "B:420",
      "B:421",
      "B:422",
      "B:423",
      "B:424",
      "B:425",
      "B:426",
      "B:427",
      "B:428",
      "B:429",
      "B:430",
      "B:431",
      "B:432",
      "B:433",
      "B:434",
      "B:435",
      "B:436",
      "B:437",
      "B:438",
      "B:439",
      "B:440",
      "B:441",
      "B:442",
      "B:443",
      "B:444",
      "B:5",
      "B:7",
      "B:8"
    ],
    "A:237": [
      "A:1",
      "A:11",
      "A:2",
      "A:234",
      "A:235",
      "A:236",
      "A:238",
      "A:239",
      "A:240",
      "A:241",
      "A:242",
      "A:243",
      "A:244",
      "A:245",
      "A:246",
      "A:247",
      "A:248",
      "A:249",
      "A:250",
      "A:251",
      "A:252",
      "A:253",
      "A:254",
      "A:255",
      "A:256",
      "A:257",
      "A:258",
      "A:259",
      "A:260",
      "A:261",
      "A:262",
      "A:263",
      "A:264",
      "A:265",
      "A:266",
      "A:267",
      "A:268",
      "A:269",
      "A:270",
      "A:271",
      "A:272",
      "A:273",
      "A:274",
      "A:275",
      "A:276",
      "A:277",
      "A:278",
      "A:279",
      "A:280",
      "A:281",
      "A:282",
      "A:283",
      "A:284",
      "A:285",
      "A:286",
      "A:287",
      "A:288",
      "A:289",
      "A:290",
      "A:291",
      "A:292",
      "A:293",
      "A:294",
      "A:295",
      "A:296",
      "A:297",
      "A:298",
      "A:299",
      "A:3",
      "A:300",
      "A:301",
      "A:302",
      "A:303",
      "A:304",
      "A:305",
      "A:306",
      "A:307",
      "A:308",
      "A:309",
      "A:310",
      "A:311",
      "A:312",
      "A:313",
      "A:314",
      "A:315",
      "A:316",
      "A:317",
      "A:318",
      "A:319",
      "A:320",
      "A:321",
      "A:322",
      "A:323",
      "A:324",
      "A:325",
      "A:326",
      "A:327",
      "A:328",
      "A:329",
      "A:330",
      "A:331",
      "A:332",
      "A:333",
      "A:334",
      "A:335",
      "A:336",
      "A:337",
      "A:338",
      "A:339",
      "A:340",
      "A:341",
      "A:342",
      "A:343",
      "A:344",
      "A:345",
      "A:346",
      "A:347",
      "A:348",
      "A:349",
      "A:350",
      "A:351",
      "A:352",
      "A:353",
      "A:354",
      "A:355",
      "A:356",
      "A:357",
      "A:358",
      "A:359",
      "A:360",
      "A:361",
      "A:362",
      "A:363",
      "A:364",
      "A:365",
      "A:366",
      "A:367",
      "A:368",
      "A:369",
      "A:370",
      "A:371",
      "A:372",
      "A:373",
      "A:374",
      "A:375",
      "A:376",
      "A:377",
      "A:378",
      "A:379",
      "A:380",
      "A:381",
      "A:382",
      "A:383",
      "A:384",
      "A:385",
      "A:386",
      "A:387",
      "A:388",
      "A:389",
      "A:390",
      "A:391",
      "A:392",
      "A:393",
      "A:394",
      "A:395",
      "A:396",
      "A:397",
      "A:398",
      "A:399",
      "A:4",
      "A:400",
      "A:401",
      "A:402",
      "A:403",
      "A:404",
      "A:405",
      "A:406",
      "A:407",
      "A:408",
      "A:409",
      "A:410",
      "A:411",
      "A:412",
      "A:413",
      "A:414",
      "A:415",
      "A:416",
      "A:417",
      "A:418",
      "A:419",
      "A:420",
      "A:421",
      "A:422",
      "A:423",
      "A:424",
      "A:425",
      "A:426",
      "A:427",
      "A:428",
      "A:429",
      "A:430",
      "A:431",
      "A:432",
      "A:433",
      "A:434",
      "A:435",
      "A:436",
      "A:437",
      "A:438",
      "A:439",
      "A:440",
      "A:441",
      "A:442",
      "A:443",
      "A:444",
      "A:5",
      "A:7",
      "A:8",
      "B:1",
      "B:11",
      "B:2",
      "B:237",
      "B:238",
      "B:239",
      "B:240",
      "B:241",
      "B:242",
      "B:243",
      "B:244",
      "B:245",
      "B:246",
      "B:247",
      "B:248",
      "B:249",
      "B:250",
      "B:251",
      "B:252",
      "B:253",
      "B:254",
      "B:255",
      "B:256",
      "B:257",
      "B:258",
      "B:259",
      "B:260",
      "B:261",
      "B:262",
      "B:263",
      "B:264",
      "B:265",
      "B:266",
      "B:267",
      "B:268",
      "B:269",
      "B:270",
      "B:271",
      "B:272",
      "B:273",
      "B:274",
      "B:275",
      "B:276",
      "B:277",
      "B:278",
      "B:279",
      "B:280",
      "B:281",
      "B:282",
      "B:283",
      "B:284",
      "B:285",
      "B:286",
      "B:287",
      "B:288",
      "B:289",
      "B:290",
      "B:291",
      "B:292",
      "B:293",
      "B:294",
      "B:295",
      "B:296",
      "B:297",
      "B:298",
      "B:299",
      "B:3",
      "B:300",
      "B:301",
      "B:302",
      "B:303",
      "B:304",
      "B:305",
      "B:306",
      "B:307",
      "B:308",
      "B:309",
      "B:310",
      "B:311",
      "B:312",
      "B:313",
      "B:314",
      "B:315",
      "B:316",
      "B:317",
      "B:318",
      "B:319",
      "B:320",
      "B:321",
      "B:322",
      "B:323",
      "B:324",
      "B:325",
      "B:326",
      "B:327",
      "B:328",
      "B:329",
      "B:330",
      "B:331",
      "B:332",
      "B:333",
      "B:334",
      "B:335",
      "B:336",
      "B:337",
      "B:338",
      "B:339",
      "B:340",
      "B:341",
      "B:342",
      "B:343",
      "B:344",
      "B:345",
      "B:346",
      "B:347",
      "B:348",
      "B:349",
      "B:350",
      "B:351",
      "B:352",
      "B:353",
      "B:354",
      "B:355",
      "B:356",
      "B:357",
      "B:358",
      "B:359",
      "B:360",
      "B:361",
      "B:362",
      "B:363",
      "B:364",
      "B:365",
      "B:366",
      "B:367",
      "B:368",
      "B:369",
      "B:370",
      "B:371",
      "B:372",
      "B:373",
      "B:374",
      "B:375",
      "B:376",
      "B:377",
      "B:378",
      "B:379",
      "B:380",
      "B:381",
      "B:382",
      "B:383",
      "B:384",
      "B:385",
      "B:386",
      "B:387",
      "B:388",
      "B:389",
      "B:390",
      "B:391",
      "B:392",
      "B:393",
      "B:394",
      "B:395",
      "B:396",
      "B:397",
      "B:398",
      "B:399",
      "B:4",
      "B:400",
      "B:401",
      "B:402",
      "B:403",
      "B:404",
      "B:405",
      "B:406",
      "B:407",
      "B:408",
      "B:409",
      "B:410",
      "B:411",
      "B:412",
      "B:413",
      "B:414",
      "B:415",
      "B:416",
      "B:417",
      "B:418",
      "B:419",
      "B:420",
      "B:421",
      "B:422",
      "B:423",
      "B:424",
      "B:425",
      "B:426",
      "B:427",
      "B:428",
      "B:429",
      "B:430",
      "B:431",
      "B:432",
      "B:433",
      "B:434",
      "B:435",
      "B:436",
      "B:437",
      "B:438",
      "B:439",
      "B:440",
      "B:441",
      "B:442",
      "B:443",
      "B:444",
      "B:5",
      "B:7",
      "B:8"
    ],
    "A:238": [
      "A:1",
      "A:11",
      "A:2",
      "A:234",
      "A:235",
      "A:236",
      "A:237",
      "A:239",
      "A:240",
      "A:241",
      "A:242",
      "A:243",
      "A:244",
      "A:245",
      "A:246",
      "A:247",
      "A:248",
      "A:249",
      "A:250",
      "A:251",
      "A:252",
      "A:253",
      "A:254",
      "A:255",
      "A:256",
      "A:257",
      "A:258",
      "A:259",
      "A:260",
      "A:261",
      "A:262",
      "A:263",
      "A:264",
      "A:265",
      "A:266",
      "A:267",
      "A:268",
      "A:269",
      "A:270",
      "A:271",
      "A:272",
      "A:273",
      "A:274",
      "A:275",
      "A:276",
      "A:277",
      "A:278",
      "A:279",
      "A:280",
      "A:281",
      "A:282",
      "A:283",
      "A:284",
      "A:285",
      "A:286",
      "A:287",
      "A:288",
      "A:289",
      "A:290",
      "A:291",
      "A:292",
      "A:293",
      "A:294",
      "A:295",
      "A:296",
      "A:297",
      "A:298",
      "A:299",
      "A:3",
      "A:300",
      "A:301",
      "A:302",
      "A:303",
      "A:304",
      "A:305",
      "A:306",
      "A:307",
      "A:308",
      "A:309",
      "A:310",
      "A:311",
      "A:312",
      "A:313",
      "A:314",
      "A:315",
      "A:316",
      "A:317",
      "A:318",
      "A:319",
      "A:320",
      "A:321",
      "A:322",
      "A:323",
      "A:324",
      "A:325",
      "A:326",
      "A:327",
      "A:328",
      "A:329",
      "A:330",
      "A:331",
      "A:332",
      "A:333",
      "A:334",
      "A:335",
      "A:336",
      "A:337",
      "A:338",
      "A:339",
      "A:340",
      "A:341",
      "A:342",
      "A:343",
      "A:344",
      "A:345",
      "A:346",
      "A:347",
      "A:348",
      "A:349",
      "A:350",
      "A:351",
      "A:352",
      "A:353",
      "A:354",
      "A:355",
      "A:356",
      "A:357",
      "A:358",
      "A:359",
      "A:360",
      "A:361",
      "A:362",
      "A:363",
      "A:364",
      "A:365",
      "A:366",
      "A:367",
      "A:368",
      "A:369",
      "A:370",
      "A:371",
      "A:372",
      "A:373",
      "A:374",
      "A:375",
      "A:376",
      "A:377",
      "A:378",
      "A:379",
      "A:380",
      "A:381",
      "A:382",
      "A:383",
      "A:384",
      "A:385",
      "A:386",
      "A:387",
      "A:388",
      "A:389",
      "A:390",
      "A:391",
      "A:392",
      "A:393",
      "A:394",
      "A:395",
      "A:396",
      "A:397",
      "A:398",
      "A:399",
      "A:4",
      "A:400",
      "A:401",
      "A:402",
      "A:403",
      "A:404",
      "A:405",
      "A:406",
      "A:407",
      "A:408",
      "A:409",
      "A:410",
      "A:411",
      "A:412",
      "A:413",
      "A:414",
      "A:415",
      "A:416",
      "A:417",
      "A:418",
      "A:419",
      "A:420",
      "A:421",
      "A:422",
      "A:423",
      "A:424",
      "A:425",
      "A:426",
      "A:427",
      "A:428",
      "A:429",
      "A:430",
      "A:431",
      "A:432",
      "A:433",
      "A:434",
      "A:435",
      "A:436",
      "A:437",
      "A:438",
      "A:439",
      "A:440",
      "A:441",
      "A:442",
      "A:443",
      "A:444",
      "A:5",
      "A:7",
      "A:8",
      "B:1",
      "B:11",
      "B:2",
      "B:237",
      "B:238",
      "B:239",
      "B:240",
      "B:241",
      "B:242",
      "B:243",
      "B:244",
      "B:245",
      "B:246",
      "B:247",
      "B:248",
      "B:249",
      "B:250",
      "B:251",
      "B:252",
      "B:253",
      "B:254",
      "B:255",
      "B:256",
      "B:257",
      "B:258",
      "B:259",
      "B:260",
      "B:261",
      "B:262",
      "B:263",
      "B:264",
      "B:265",
      "B:266",
      "B:267",
      "B:268",
      "B:269",
      "B:270",
      "B:271",
      "B:272",
      "B:273",
      "B:274",
      "B:275",
      "B:276",
      "B:277",
      "B:278",
      "B:279",
      "B:280",
      "B:281",
      "B:282",
      "B:283",
      "B:284",
      "B:285",
      "B:286",
      "B:287",
      "B:288",
      "B:289",
      "B:290",
      "B:291",
      "B:292",
      "B:293",
      "B:294",
      "B:295",
      "B:296",
      "B:297",
      "B:298",
      "B:299",
      "B:3",
      "B:300",
      "B:301",
      "B:302",
      "B:303",
      "B:304",
      "B:305",
      "B:306",
      "B:307",
      "B:308",
      "B:309",
      "B:310",
      "B:311",
      "B:312",
      "B:313",
      "B:314",
      "B:315",
      "B:316",
      "B:317",
      "B:318",
      "B:319",
      "B:320",
      "B:321",
      "B:322",
      "B:323",
      "B:324",
      "B:325",
      "B:326",
      "B:327",
      "B:328",
      "B:329",
      "B:330",
      "B:331",
      "B:332",
      "B:333",
      "B:334",
      "B:335",
      "B:336",
      "B:337",
      "B:338",
      "B:339",
      "B:340",
      "B:341",
      "B:342",
      "B:343",
      "B:344",
      "B:345",
      "B:346",
      "B:347",
      "B:348",
      "B:349",
      "B:350",
      "B:351",
      "B:352",
      "B:353",
      "B:354",
      "B:355",
      "B:356",
      "B:357",
      "B:358",
      "B:359",
      "B:360",
      "B:361",
      "B:362",
      "B:363",
      "B:364",
      "B:365",
      "B:366",
      "B:367",
      "B:368",
      "B:369",
      "B:370",
      "B:371",
      "B:372",
      "B:373",
      "B:374",
      "B:375",
      "B:376",
      "B:377",
      "B:378",
      "B:379",
      "B:380",
      "B:381",
      "B:382",
      "B:383",
      "B:384",
      "B:385",
      "B:386",
      "B:387",
      "B:388",
      "B:389",
      "B:390",
      "B:391",
      "B:392",
      "B:393",
      "B:394",
      "B:395",
      "B:396",
      "B:397",
      "B:398",
      "B:399",
      "B:4",
      "B:400",
      "B:401",
      "B:402",
      "B:403",
      "B:404",
      "B:405",
      "B:406",
      "B:407",
      "B:408",
      "B:409",
      "B:410",
      "B:411",
      "B:412",
      "B:413",
      "B:414",
      "B:415",
      "B:416",
      "B:417",
      "B:418",
      "B:419",
      "B:420",
      "B:421",
      "B:422",
      "B:423",
      "B:424",
      "B:425",
      "B:426",
      "B:427",
      "B:428",
      "B:429",
      "B:430",
      "B:431",
      "B:432",
      "B:433",
      "B:434",
      "B:435",
      "B:436",
      "B:437",
      "B:438",
      "B:439",
      "B:440",
      "B:441",
      "B:442",
      "B:443",
      "B:444",
      "B:5",
      "B:7",
      "B:8"
    ],
    "A:239": [
      "A:1",
      "A:11",
      "A:2",
      "A:234",
      "A:235",
      "A:236",
      "A:237",
      "A:238",
      "A:240",
      "A:241",
      "A:242",
      "A:243",
      "A:244",
      "A:245",
      "A:246",
      "A:247",
      "A:248",
      "A:249",
      "A:250",
      "A:251",
      "A:252",
      "A:253",
      "A:254",
      "A:255",
      "A:256",
      "A:257",
      "A:258",
      "A:259",
      "A:260",
      "A:261",
      "A:262",
      "A:263",
      "A:264",
      "A:265",
      "A:266",
      "A:267",
      "A:268",
      "A:269",
      "A:270",
      "A:271",
      "A:272",
      "A:273",
      "A:274",
      "A:275",
      "A:276",
      "A:277",
      "A:278",
      "A:279",
      "A:280",
      "A:281",
      "A:282",
      "A:283",
      "A:284",
      "A:285",
      "A:286",
      "A:287",
      "A:288",
      "A:289",
      "A:290",
      "A:291",
      "A:292",
      "A:293",
      "A:294",
      "A:295",
      "A:296",
      "A:297",
      "A:298",
      "A:299",
      "A:3",
      "A:300",
      "A:301",
      "A:302",
      "A:303",
      "A:304",
      "A:305",
      "A:306",
      "A:307",
      "A:308",
      "A:309",
      "A:310",
      "A:311",
      "A:312",
      "A:313",
      "A:314",
      "A:315",
      "A:316",
      "A:317",
      "A:318",
      "A:319",
      "A:320",
      "A:321",
      "A:322",
      "A:323",
      "A:324",
      "A:325",
      "A:326",
      "A:327",
      "A:328",
      "A:329",
      "A:330",
      "A:331",
      "A:332",
      "A:333",
      "A:334",
      "A:335",
      "A:336",
      "A:337",
      "A:338",
      "A:339",
      "A:340",
      "A:341",
      "A:342",
      "A:343",
      "A:344",
      "A:345",
      "A:346",
      "A:347",
      "A:348",
      "A:349",
      "A:350",
      "A:351",
      "A:352",
      "A:353",
      "A:354",
      "A:355",
      "A:356",
      "A:357",
      "A:358",
      "A:359",
      "A:360",
      "A:361",
      "A:362",
      "A:363",
      "A:364",
      "A:365",
      "A:366",
      "A:367",
      "A:368",
      "A:369",
      "A:370",
      "A:371",
      "A:372",
      "A:373",
      "A:374",
      "A:375",
      "A:376",
      "A:377",
      "A:378",
      "A:379",
      "A:380",
      "A:381",
      "A:382",
      "A:383",
      "A:384",
      "A:385",
      "A:386",
      "A:387",
      "A:388",
      "A:389",
      "A:390",
      "A:391",
      "A:392",
      "A:393",
      "A:394",
      "A:395",
      "A:396",
      "A:397",
      "A:398",
      "A:399",
      "A:4",
      "A:400",
      "A:401",
      "A:402",
      "A:403",
      "A:404",
      "A:405",
      "A:406",
      "A:407",
      "A:408",
      "A:409",
      "A:410",
      "A:411",
      "A:412",
      "A:413",
      "A:414",
      "A:415",
      "A:416",
      "A:417",
      "A:418",
      "A:419",
      "A:420",
      "A:421",
      "A:422",
      "A:423",
      "A:424",
      "A:425",
      "A:426",
      "A:427",
      "A:428",
      "A:429",
      "A:430",
      "A:431",
      "A:432",
      "A:433",
      "A:434",
      "A:435",
      "A:436",
      "A:437",
      "A:438",
      "A:439",
      "A:440",
      "A:441",
      "A:442",
      "A:443",
      "A:444",
      "A:5",
      "A:7",
      "A:8",
      "B:1",
      "B:11",
      "B:2",
      "B:237",
      "B:238",
      "B:239",
      "B:240",
      "B:241",
      "B:242",
      "B:243",
      "B:244",
      "B:245",
      "B:246",
      "B:247",
      "B:248",
      "B:249",
      "B:250",
      "B:251",
      "B:252",
      "B:253",
      "B:254",
      "B:255",
      "B:256",
      "B:257",
      "B:258",
      "B:259",
      "B:260",
      "B:261",
      "B:262",
      "B:263",
      "B:264",
      "B:265",
      "B:266",
      "B:267",
      "B:268",
      "B:269",
      "B:270",
      "B:271",
      "B:272",
      "B:273",
      "B:274",
      "B:275",
      "B:276",
      "B:277",
      "B:278",
      "B:279",
      "B:280",
      "B:281",
      "B:282",
      "B:283",
      "B:284",
      "B:285",
      "B:286",
      "B:287",
      "B:288",
      "B:289",
      "B:290",
      "B:291",
      "B:292",
      "B:293",
      "B:294",
      "B:295",
      "B:296",
      "B:297",
      "B:298",
      "B:299",
      "B:3",
      "B:300",
      "B:301",
      "B:302",
      "B:303",
      "B:304",
      "B:305",
      "B:306",
      "B:307",
      "B:308",
      "B:309",
      "B:310",
      "B:311",
      "B:312",
      "B:313",
      "B:314",
      "B:315",
      "B:316",
      "B:317",
      "B:318",
      "B:319",
      "B:320",
      "B:321",
      "B:322",
      "B:323",
      "B:324",
      "B:325",
      "B:326",
      "B:327",
      "B:328",
      "B:329",
      "B:330",
      "B:331",
      "B:332",
      "B:333",
      "B:334",
      "B:335",
      "B:336",
      "B:337",
      "B:338",
      "B:339",
      "B:340",
      "B:341",
      "B:342",
      "B:343",
      "B:344",
      "B:345",
      "B:346",
      "B:347",
      "B:348",
      "B:349",
      "B:350",
      "B:351",
      "B:352",
      "B:353",
      "B:354",
      "B:355",
      "B:356",
      "B:357",
      "B:358",
      "B:359",
      "B:360",
      "B:361",
      "B:362",
      "B:363",
      "B:364",
      "B:365",
      "B:366",
      "B:367",
      "B:368",
      "B:369",
      "B:370",
      "B:371",
      "B:372",
      "B:373",
      "B:374",
      "B:375",
      "B:376",
      "B:377",
      "B:378",
      "B:379",
      "B:380",
      "B:381",
      "B:382",
      "B:383",
      "B:384",
      "B:385",
      "B:386",
      "B:387",
      "B:388",
      "B:389",
      "B:390",
      "B:391",
      "B:392",
      "B:393",
      "B:394",
      "B:395",
      "B:396",
      "B:397",
      "B:398",
      "B:399",
      "B:4",
      "B:400",
      "B:401",
      "B:402",
      "B:403",
      "B:404",
      "B:405",
      "B:406",
      "B:407",
      "B:408",
      "B:409",
      "B:410",
      "B:411",
      "B:412",
      "B:413",
      "B:414",
      "B:415",
      "B:416",
      "B:417",
      "B:418",
      "B:419",
      "B:420",
      "B:421",
      "B:422",
      "B:423",
      "B:424",
      "B:425",
      "B:426",
      "B:427",
      "B:428",
      "B:429",
      "B:430",
      "B:431",
      "B:432",
      "B:433",
      "B:434",
      "B:435",
      "B:436",
      "B:437",
      "B:438",
      "B:439",
      "B:440",
      "B:441",
      "B:442",
      "B:443",
      "B:444",
      "B:5",
      "B:7",
      "B:8"
    ],
    "A:240": [
      "A:1",
      "A:11",
      "A:2",
      "A:234",
      "A:235",
      "A:236",
      "A:237",
      "A:238",
      "A:239",
      "A:241",
      "A:242",
      "A:243",
      "A:244",
      "A:245",
      "A:246",
      "A:247",
      "A:248",
      "A:249",
      "A:250",
      "A:251",
      "A:252",
      "A:253",
      "A:254",
      "A:255",
      "A:256",
      "A:257",
      "A:258",
      "A:259",
      "A:260",
      "A:261",
      "A:262",
      "A:263",
      "A:264",
      "A:265",
      "A:266",
      "A:267",
      "A:268",
      "A:269",
      "A:270",
      "A:271",
      "A:272",
      "A:273",
      "A:274",
      "A:275",
      "A:276",
      "A:277",
      "A:278",
      "A:279",
      "A:280",
      "A:281",
      "A:282",
      "A:283",
      "A:284",
      "A:285",
      "A:286",
      "A:287",
      "A:288",
      "A:289",
      "A:290",
      "A:291",
      "A:292",
      "A:293",
      "A:294",
      "A:295",
      "A:296",
      "A:297",
      "A:298",
      "A:299",
      "A:3",
      "A:300",
      "A:301",
      "A:302",
      "A:303",
      "A:304",
      "A:305",
      "A:306",
      "A:307",
      "A:308",
      "A:309",
      "A:310",
      "A:311",
      "A:312",
      "A:313",
      "A:314",
      "A:315",
      "A:316",
      "A:317",
      "A:318",
      "A:319",
      "A:320",
      "A:321",
      "A:322",
      "A:323",
      "A:324",
      "A:325",
      "A:326",
      "A:327",
      "A:328",
      "A:329",
      "A:330",
      "A:331",
      "A:332",
      "A:333",
      "A:334",
      "A:335",
      "A:336",
      "A:337",
      "A:338",
      "A:339",
      "A:340",
      "A:341",
      "A:342",
      "A:343",
      "A:344",
      "A:345",
      "A:346",
      "A:347",
      "A:348",
      "A:349",
      "A:350",
      "A:351",
      "A:352",
      "A:353",
      "A:354",
      "A:355",
      "A:356",
      "A:357",
      "A:358",
      "A:359",
      "A:360",
      "A:361",
      "A:362",
      "A:363",
      "A:364",
      "A:365",
      "A:366",
      "A:367",
      "A:368",
      "A:369",
      "A:370",
      "A:371",
      "A:372",
      "A:373",
      "A:374",
      "A:375",
      "A:376",
      "A:377",
      "A:378",
      "A:379",
      "A:380",
      "A:381",
      "A:382",
      "A:383",
      "A:384",
      "A:385",
      "A:386",
      "A:387",
      "A:388",
      "A:389",
      "A:390",
      "A:391",
      "A:392",
      "A:393",
      "A:394",
      "A:395",
      "A:396",
      "A:397",
      "A:398",
      "A:399",
      "A:4",
      "A:400",
      "A:401",
      "A:402",
      "A:403",
      "A:404",
      "A:405",
      "A:406",
      "A:407",
      "A:408",
      "A:409",
      "A:410",
      "A:411",
      "A:412",
      "A:413",
      "A:414",
      "A:415",
      "A:416",
      "A:417",
      "A:418",
      "A:419",
      "A:420",
      "A:421",
      "A:422",
      "A:423",
      "A:424",
      "A:425",
      "A:426",
      "A:427",
      "A:428",
      "A:429",
      "A:430",
      "A:431",
      "A:432",
      "A:433",
      "A:434",
      "A:435",
      "A:436",
      "A:437",
      "A:438",
      "A:439",
      "A:440",
      "A:441",
      "A:442",
      "A:443",
      "A:444",
      "A:5",
      "A:7",
      "A:8",
      "B:1",
      "B:11",
      "B:2",
      "B:237",
      "B:238",
      "B:239",
      "B:240",
      "B:241",
      "B:242",
      "B:243",
      "B:244",
      "B:245",
      "B:246",
      "B:247",
      "B:248",
      "B:249",
      "B:250",
      "B:251",
      "B:252",
      "B:253",
      "B:254",
      "B:255",
      "B:256",
      "B:257",
      "B:258",
      "B:259",
      "B:260",
      "B:261",
      "B:262",
      "B:263",
      "B:264",
      "B:265",
      "B:266",
      "B:267",
      "B:268",
      "B:269",
      "B:270",
      "B:271",
      "B:272",
      "B:273",
      "B:274",
      "B:275",
      "B:276",
      "B:277",
      "B:278",
      "B:279",
      "B:280",
      "B:281",
      "B:282",
      "B:283",
      "B:284",
      "B:285",
      "B:286",
      "B:287",
      "B:288",
      "B:289",
      "B:290",
      "B:291",
      "B:292",
      "B:293",
      "B:294",
      "B:295",
      "B:296",
      "B:297",
      "B:298",
      "B:299",
      "B:3",
      "B:300",
      "B:301",
      "B:302",
      "B:303",
      "B:304",
      "B:305",
      "B:306",
      "B:307",
      "B:308",
      "B:309",
      "B:310",
      "B:311",
      "B:312",
      "B:313",
      "B:314",
      "B:315",
      "B:316",
      "B:317",
      "B:318",
      "B:319",
      "B:320",
      "B:321",
      "B:322",
      "B:323",
      "B:324",
      "B:325",
      "B:326",
      "B:327",
      "B:328",
      "B:329",
      "B:330",
      "B:331",
      "B:332",
      "B:333",
      "B:334",
      "B:335",
      "B:336",
      "B:337",
      "B:338",
      "B:339",
      "B:340",
      "B:341",
      "B:342",
      "B:343",
      "B:344",
      "B:345",
      "B:346",
      "B:347",
      "B:348",
      "B:349",
      "B:350",
      "B:351",
      "B:352",
      "B:353",
      "B:354",
      "B:355",
      "B:356",
      "B:357",
      "B:358",
      "B:359",
      "B:360",
      "B:361",
      "B:362",
      "B:363",
      "B:364",
      "B:365",
      "B:366",
      "B:367",
      "B:368",
      "B:369",
      "B:370",
      "B:371",
      "B:372",
      "B:373",
      "B:374",
      "B:375",
      "B:376",
      "B:377",
      "B:378",
      "B:379",
      "B:380",
      "B:381",
      "B:382",
      "B:383",
      "B:384",
      "B:385",
      "B:386",
      "B:387",
      "B:388",
      "B:389",
      "B:390",
      "B:391",
      "B:392",
      "B:393",
      "B:394",
      "B:395",
      "B:396",
      "B:397",
      "B:398",
      "B:399",
      "B:4",
      "B:400",
      "B:401",
      "B:402",
      "B:403",
      "B:404",
      "B:405",
      "B:406",
      "B:407",
      "B:408",
      "B:409",
      "B:410",
      "B:411",
      "B:412",
      "B:413",
      "B:414",
      "B:415",
      "B:416",
      "B:417",
      "B:418",
      "B:419",
      "B:420",
      "B:421",
      "B:422",
      "B:423",
      "B:424",
      "B:425",
      "B:426",
      "B:427",
      "B:428",
      "B:429",
      "B:430",
      "B:431",
      "B:432",
      "B:433",
      "B:434",
      "B:435",
      "B:436",
      "B:437",
      "B:438",
      "B:439",
      "B:440",
      "B:441",
      "B:442",
      "B:443",
      "B:444",
      "B:5",
      "B:7",
      "B:8"
    ],
    "A:241": [
      "A:1",
      "A:11",
      "A:2",
      "A:234",
      "A:235",
      "A:236",
      "A:237",
      "A:238",
      "A:239",
      "A:240",
      "A:242",
      "A:243",
      "A:244",
      "A:245",
      "A:246",
      "A:247",
      "A:248",
      "A:249",
      "A:250",
      "A:251",
      "A:252",
      "A:253",
      "A:254",
      "A:255",
      "A:256",
      "A:257",
      "A:258",
      "A:259",
      "A:260",
      "A:261",
      "A:262",
      "A:263",
      "A:264",
      "A:265",
      "A:266",
      "A:267",
      "A:268",
      "A:269",
      "A:270",
      "A:271",
      "A:272",
      "A:273",
      "A:274",
      "A:275",
      "A:276",
      "A:277",
      "A:278",
      "A:279",
      "A:280",
      "A:281",
      "A:282",
      "A:283",
      "A:284",
      "A:285",
      "A:286",
      "A:287",
      "A:288",
      "A:289",
      "A:290",
      "A:291",
      "A:292",
      "A:293",
      "A:294",
      "A:295",
      "A:296",
      "A:297",
      "A:298",
      "A:299",
      "A:3",
      "A:300",
      "A:301",
      "A:302",
      "A:303",
      "A:304",
      "A:305",
      "A:306",
      "A:307",
      "A:308",
      "A:309",
      "A:310",
      "A:311",
      "A:312",
      "A:313",
      "A:314",
      "A:315",
      "A:316",
      "A:317",
      "A:318",
      "A:319",
      "A:320",
      "A:321",
      "A:322",
      "A:323",
      "A:324",
      "A:325",
      "A:326",
      "A:327",
      "A:328",
      "A:329",
      "A:330",
      "A:331",
      "A:332",
      "A:333",
      "A:334",
      "A:335",
      "A:336",
      "A:337",
      "A:338",
      "A:339",
      "A:340",
      "A:341",
      "A:342",
      "A:343",
      "A:344",
      "A:345",
      "A:346",
      "A:347",
      "A:348",
      "A:349",
      "A:350",
      "A:351",
      "A:352",
      "A:353",
      "A:354",
      "A:355",
      "A:356",
      "A:357",
      "A:358",
      "A:359",
      "A:360",
      "A:361",
      "A:362",
      "A:363",
      "A:364",
      "A:365",
      "A:366",
      "A:367",
      "A:368",
      "A:369",
      "A:370",
      "A:371",
      "A:372",
      "A:373",
      "A:374",
      "A:375",
      "A:376",
      "A:377",
      "A:378",
      "A:379",
      "A:380",
      "A:381",
      "A:382",
      "A:383",
      "A:384",
      "A:385",
      "A:386",
      "A:387",
      "A:388",
      "A:389",
      "A:390",
      "A:391",
      "A:392",
      "A:393",
      "A:394",
      "A:395",
      "A:396",
      "A:397",
      "A:398",
      "A:399",
      "A:4",
      "A:400",
      "A:401",
      "A:402",
      "A:403",
      "A:404",
      "A:405",
      "A:406",
      "A:407",
      "A:408",
      "A:409",
      "A:410",
      "A:411",
      "A:412",
      "A:413",
      "A:414",
      "A:415",
      "A:416",
      "A:417",
      "A:418",
      "A:419",
      "A:420",
      "A:421",
      "A:422",
      "A:423",
      "A:424",
      "A:425",
      "A:426",
      "A:427",
      "A:428",
      "A:429",
      "A:430",
      "A:431",
      "A:432",
      "A:433",
      "A:434",
      "A:435",
      "A:436",
      "A:437",
      "A:438",
      "A:439",
      "A:440",
      "A:441",
      "A:442",
      "A:443",
      "A:444",
      "A:5",
      "A:7",
      "A:8",
      "B:1",
      "B:11",
      "B:2",
      "B:237",
      "B:238",
      "B:239",
      "B:240",
      "B:241",
      "B:242",
      "B:243",
      "B:244",
      "B:245",
      "B:246",
      "B:247",
      "B:248",
      "B:249",
      "B:250",
      "B:251",
      "B:252",
      "B:253",
      "B:254",
      "B:255",
      "B:256",
      "B:257",
      "B:258",
      "B:259",
      "B:260",
      "B:261",
      "B:262",
      "B:263",
      "B:264",
      "B:265",
      "B:266",
      "B:267",
      "B:268",
      "B:269",
      "B:270",
      "B:271",
      "B:272",
      "B:273",
      "B:274",
      "B:275",
      "B:276",
      "B:277",
      "B:278",
      "B:279",
      "B:280",
      "B:281",
      "B:282",
      "B:283",
      "B:284",
      "B:285",
      "B:286",
      "B:287",
      "B:288",
      "B:289",
      "B:290",
      "B:291",
      "B:292",
      "B:293",
      "B:294",
      "B:295",
      "B:296",
      "B:297",
      "B:298",
      "B:299",
      "B:3",
      "B:300",
      "B:301",
      "B:302",
      "B:303",
      "B:304",
      "B:305",
      "B:306",
      "B:307",
      "B:308",
      "B:309",
      "B:310",
      "B:311",
      "B:312",
      "B:313",
      "B:314",
      "B:315",
      "B:316",
      "B:317",
      "B:318",
      "B:319",
      "B:320",
      "B:321",
      "B:322",
      "B:323",
      "B:324",
      "B:325",
      "B:326",
      "B:327",
      "B:328",
      "B:329",
      "B:330",
      "B:331",
      "B:332",
      "B:333",
      "B:334",
      "B:335",
      "B:336",
      "B:337",
      "B:338",
      "B:339",
      "B:340",
      "B:341",
      "B:342",
      "B:343",
      "B:344",
      "B:345",
      "B:346",
      "B:347",
      "B:348",
      "B:349",
      "B:350",
      "B:351",
      "B:352",
      "B:353",
      "B:354",
      "B:355",
      "B:356",
      "B:357",
      "B:358",
      "B:359",
      "B:360",
      "B:361",
      "B:362",
      "B:363",
      "B:364",
      "B:365",
      "B:366",
      "B:367",
      "B:368",
      "B:369",
      "B:370",
      "B:371",
      "B:372",
      "B:373",
      "B:374",
      "B:375",
      "B:376",
      "B:377",
      "B:378",
      "B:379",
      "B:380",
      "B:381",
      "B:382",
      "B:383",
      "B:384",
      "B:385",
      "B:386",
      "B:387",
      "B:388",
      "B:389",
      "B:390",
      "B:391",
      "B:392",
      "B:393",
      "B:394",
      "B:395",
      "B:396",
      "B:397",
      "B:398",
      "B:399",
      "B:4",
      "B:400",
      "B:401",
      "B:402",
      "B:403",
      "B:404",
      "B:405",
      "B:406",
      "B:407",
      "B:408",
      "B:409",
      "B:410",
      "B:411",
      "B:412",
      "B:413",
      "B:414",
      "B:415",
      "B:416",
      "B:417",
      "B:418",
      "B:419",
      "B:420",
      "B:421",
      "B:422",
      "B:423",
      "B:424",
      "B:425",
      "B:426",
      "B:427",
      "B:428",
      "B:429",
      "B:430",
      "B:431",
      "B:432",
      "B:433",
      "B:434",
      "B:435",
      "B:436",
      "B:437",
      "B:438",
      "B:439",
      "B:440",
      "B:441",
      "B:442",
      "B:443",
      "B:444",
      "B:5",
      "B:7",
      "B:8"
    ],
    "A:242": [
      "A:1",
      "A:11",
      "A:2",
      "A:234",
      "A:235",
      "A:236",
      "A:237",
      "A:238",
      "A:239",
      "A:240",
      "A:241",
      "A:243",
      "A:244",
      "A:245",
      "A:246",
      "A:247",
      "A:248",
      "A:249",
      "A:250",
      "A:251",
      "A:252",
      "A:253",
      "A:254",
      "A:255",
      "A:256",
      "A:257",
      "A:258",
      "A:259",
      "A:260",
      "A:261",
      "A:262",
      "A:263",
      "A:264",
      "A:265",
      "A:266",
      "A:267",
      "A:268",
      "A:269",
      "A:270",
      "A:271",
      "A:272",
      "A:273",
      "A:274",
      "A:275",
      "A:276",
      "A:277",
      "A:278",
      "A:279",
      "A:280",
      "A:281",
      "A:282",
      "A:283",
      "A:284",
      "A:285",
      "A:286",
      "A:287",
      "A:288",
      "A:289",
      "A:290",
      "A:291",
      "A:292",
      "A:293",
      "A:294",
      "A:295",
      "A:296",
      "A:297",
      "A:298",
      "A:299",
      "A:3",
      "A:300",
      "A:301",
      "A:302",
      "A:303",
      "A:304",
      "A:305",
      "A:306",
      "A:307",
      "A:308",
      "A:309",
      "A:310",
      "A:311",
      "A:312",
      "A:313",
      "A:314",
      "A:315",
      "A:316",
      "A:317",
      "A:318",
      "A:319",
      "A:320",
      "A:321",
      "A:322",
      "A:323",
      "A:324",
      "A:325",
      "A:326",
      "A:327",
      "A:328",
      "A:329",
      "A:330",
      "A:331",
      "A:332",
      "A:333",
      "A:334",
      "A:335",
      "A:336",
      "A:337",
      "A:338",
      "A:339",
      "A:340",
      "A:341",
      "A:342",
      "A:343",
      "A:344",
      "A:345",
      "A:346",
      "A:347",
      "A:348",
      "A:349",
      "A:350",
      "A:351",
      "A:352",
      "A:353",
      "A:354",
      "A:355",
      "A:356",
      "A:357",
      "A:358",
      "A:359",
      "A:360",
      "A:361",
      "A:362",
      "A:363",
      "A:364",
      "A:365",
      "A:366",
      "A:367",
      "A:368",
      "A:369",
      "A:370",
      "A:371",
      "A:372",
      "A:373",
      "A:374",
      "A:375",
      "A:376",
      "A:377",
      "A:378",
      "A:379",
      "A:380",
      "A:381",
      "A:382",
      "A:383",
      "A:384",
      "A:385",
      "A:386",
      "A:387",
      "A:388",
      "A:389",
      "A:390",
      "A:391",
      "A:392",
      "A:393",
      "A:394",
      "A:395",
      "A:396",
      "A:397",
      "A:398",
      "A:399",
      "A:4",
      "A:400",
      "A:401",
      "A:402",
      "A:403",
      "A:404",
      "A:405",
      "A:406",
      "A:407",
      "A:408",
      "A:409",
      "A:410",
      "A:411",
      "A:412",
      "A:413",
      "A:414",
      "A:415",
      "A:416",
      "A:417",
      "A:418",
      "A:419",
      "A:420",
      "A:421",
      "A:422",
      "A:423",
      "A:424",
      "A:425",
      "A:426",
      "A:427",
      "A:428",
      "A:429",
      "A:430",
      "A:431",
      "A:432",
      "A:433",
      "A:434",
      "A:435",
      "A:436",
      "A:437",
      "A:438",
      "A:439",
      "A:440",
      "A:441",
      "A:442",
      "A:443",
      "A:444",
      "A:5",
      "A:7",
      "A:8",
      "B:1",
      "B:11",
      "B:2",
      "B:237",
      "B:238",
      "B:239",
      "B:240",
      "B:241",
      "B:242",
      "B:243",
      "B:244",
      "B:245",
      "B:246",
      "B:247",
      "B:248",
      "B:249",
      "B:250",
      "B:251",
      "B:252",
      "B:253",
      "B:254",
      "B:255",
      "B:256",
      "B:257",
      "B:258",
      "B:259",
      "B:260",
      "B:261",
      "B:262",
      "B:263",
      "B:264",
      "B:265",
      "B:266",
      "B:267",
      "B:268",
      "B:269",
      "B:270",
      "B:271",
      "B:272",
      "B:273",
      "B:274",
      "B:275",
      "B:276",
      "B:277",
      "B:278",
      "B:279",
      "B:280",
      "B:281",
      "B:282",
      "B:283",
      "B:284",
      "B:285",
      "B:286",
      "B:287",
      "B:288",
      "B:289",
      "B:290",
      "B:291",
      "B:292",
      "B:293",
      "B:294",
      "B:295",
      "B:296",
      "B:297",
      "B:298",
      "B:299",
      "B:3",
      "B:300",
      "B:301",
      "B:302",
      "B:303",
      "B:304",
      "B:305",
      "B:306",
      "B:307",
      "B:308",
      "B:309",
      "B:310",
      "B:311",
      "B:312",
      "B:313",
      "B:314",
      "B:315",
      "B:316",
      "B:317",
      "B:318",
      "B:319",
      "B:320",
      "B:321",
      "B:322",
      "B:323",
      "B:324",
      "B:325",
      "B:326",
      "B:327",
      "B:328",
      "B:329",
      "B:330",
      "B:331",
      "B:332",
      "B:333",
      "B:334",
      "B:335",
      "B:336",
      "B:337",
      "B:338",
      "B:339",
      "B:340",
      "B:341",
      "B:342",
      "B:343",
      "B:344",
      "B:345",
      "B:346",
      "B:347",
      "B:348",
      "B:349",
      "B:350",
      "B:351",
      "B:352",
      "B:353",
      "B:354",
      "B:355",
      "B:356",
      "B:357",
      "B:358",
      "B:359",
      "B:360",
      "B:361",
      "B:362",
      "B:363",
      "B:364",
      "B:365",
      "B:366",
      "B:367",
      "B:368",
      "B:369",
      "B:370",
      "B:371",
      "B:372",
      "B:373",
      "B:374",
      "B:375",
      "B:376",
      "B:377",
      "B:378",
      "B:379",
      "B:380",
      "B:381",
      "B:382",
      "B:383",
      "B:384",
      "B:385",
      "B:386",
      "B:387",
      "B:388",
      "B:389",
      "B:390",
      "B:391",
      "B:392",
      "B:393",
      "B:394",
      "B:395",
      "B:396",
      "B:397",
      "B:398",
      "B:399",
      "B:4",
      "B:400",
      "B:401",
      "B:402",
      "B:403",
      "B:404",
      "B:405",
      "B:406",
      "B:407",
      "B:408",
      "B:409",
      "B:410",
      "B:411",
      "B:412",
      "B:413",
      "B:414",
      "B:415",
      "B:416",
      "B:417",
      "B:418",
      "B:419",
      "B:420",
      "B:421",
      "B:422",
      "B:423",
      "B:424",
      "B:425",
      "B:426",
      "B:427",
      "B:428",
      "B:429",
      "B:430",
      "B:431",
      "B:432",
      "B:433",
      "B:434",
      "B:435",
      "B:436",
      "B:437",
      "B:438",
      "B:439",
      "B:440",
      "B:441",
      "B:442",
      "B:443",
      "B:444",
      "B:5",
      "B:7",
      "B:8"
    ],
    "A:243": [
      "A:1",
      "A:11",
      "A:2",
      "A:234",
      "A:235",
      "A:236",
      "A:237",
      "A:238",
      "A:239",
      "A:240",
      "A:241",
      "A:242",
      "A:244",
      "A:245",
      "A:246",
      "A:247",
      "A:248",
      "A:249",
      "A:250",
      "A:251",
      "A:252",
      "A:253",
      "A:254",
      "A:255",
      "A:256",
      "A:257",
      "A:258",
      "A:259",
      "A:260",
      "A:261",
      "A:262",
      "A:263",
      "A:264",
      "A:265",
      "A:266",
      "A:267",
      "A:268",
      "A:269",
      "A:270",
      "A:271",
      "A:272",
      "A:273",
      "A:274",
      "A:275",
      "A:276",
      "A:277",
      "A:278",
      "A:279",
      "A:280",
      "A:281",
      "A:282",
      "A:283",
      "A:284",
      "A:285",
      "A:286",
      "A:287",
      "A:288",
      "A:289",
      "A:290",
      "A:291",
      "A:292",
      "A:293",
      "A:294",
      "A:295",
      "A:296",
      "A:297",
      "A:298",
      "A:299",
      "A:3",
      "A:300",
      "A:301",
      "A:302",
      "A:303",
      "A:304",
      "A:305",
      "A:306",
      "A:307",
      "A:308",
      "A:309",
      "A:310",
      "A:311",
      "A:312",
      "A:313",
      "A:314",
      "A:315",
      "A:316",
      "A:317",
      "A:318",
      "A:319",
      "A:320",
      "A:321",
      "A:322",
      "A:323",
      "A:324",
      "A:325",
      "A:326",
      "A:327",
      "A:328",
      "A:329",
      "A:330",
      "A:331",
      "A:332",
      "A:333",
      "A:334",
      "A:335",
      "A:336",
      "A:337",
      "A:338",
      "A:339",
      "A:340",
      "A:341",
      "A:342",
      "A:343",
      "A:344",
      "A:345",
      "A:346",
      "A:347",
      "A:348",
      "A:349",
      "A:350",
      "A:351",
      "A:352",
      "A:353",
      "A:354",
      "A:355",
      "A:356",
      "A:357",
      "A:358",
      "A:359",
      "A:360",
      "A:361",
      "A:362",
      "A:363",
      "A:364",
      "A:365",
      "A:366",
      "A:367",
      "A:368",
      "A:369",
      "A:370",
      "A:371",
      "A:372",
      "A:373",
      "A:374",
      "A:375",
      "A:376",
      "A:377",
      "A:378",
      "A:379",
      "A:380",
      "A:381",
      "A:382",
      "A:383",
      "A:384",
      "A:385",
      "A:386",
      "A:387",
      "A:388",
      "A:389",
      "A:390",
      "A:391",
      "A:392",
      "A:393",
      "A:394",
      "A:395",
      "A:396",
      "A:397",
      "A:398",
      "A:399",
      "A:4",
      "A:400",
      "A:401",
      "A:402",
      "A:403",
      "A:404",
      "A:405",
      "A:406",
      "A:407",
      "A:408",
      "A:409",
      "A:410",
      "A:411",
      "A:412",
      "A:413",
      "A:414",
      "A:415",
      "A:416",
      "A:417",
      "A:418",
      "A:419",
      "A:420",
      "A:421",
      "A:422",
      "A:423",
      "A:424",
      "A:425",
      "A:426",
      "A:427",
      "A:428",
      "A:429",
      "A:430",
      "A:431",
      "A:432",
      "A:433",
      "A:434",
      "A:435",
      "A:436",
      "A:437",
      "A:438",
      "A:439",
      "A:440",
      "A:441",
      "A:442",
      "A:443",
      "A:444",
      "A:5",
      "A:7",
      "A:8",
      "B:1",
      "B:11",
      "B:2",
      "B:237",
      "B:238",
      "B:239",
      "B:240",
      "B:241",
      "B:242",
      "B:243",
      "B:244",
      "B:245",
      "B:246",
      "B:247",
      "B:248",
      "B:249",
      "B:250",
      "B:251",
      "B:252",
      "B:253",
      "B:254",
      "B:255",
      "B:256",
      "B:257",
      "B:258",
      "B:259",
      "B:260",
      "B:261",
      "B:262",
      "B:263",
      "B:264",
      "B:265",
      "B:266",
      "B:267",
      "B:268",
      "B:269",
      "B:270",
      "B:271",
      "B:272",
      "B:273",
      "B:274",
      "B:275",
      "B:276",
      "B:277",
      "B:278",
      "B:279",
      "B:280",
      "B:281",
      "B:282",
      "B:283",
      "B:284",
      "B:285",
      "B:286",
      "B:287",
      "B:288",
      "B:289",
      "B:290",
      "B:291",
      "B:292",
      "B:293",
      "B:294",
      "B:295",
      "B:296",
      "B:297",
      "B:298",
      "B:299",
      "B:3",
      "B:300",
      "B:301",
      "B:302",
      "B:303",
      "B:304",
      "B:305",
      "B:306",
      "B:307",
      "B:308",
      "B:309",
      "B:310",
      "B:311",
      "B:312",
      "B:313",
      "B:314",
      "B:315",
      "B:316",
      "B:317",
      "B:318",
      "B:319",
      "B:320",
      "B:321",
      "B:322",
      "B:323",
      "B:324",
      "B:325",
      "B:326",
      "B:327",
      "B:328",
      "B:329",
      "B:330",
      "B:331",
      "B:332",
      "B:333",
      "B:334",
      "B:335",
      "B:336",
      "B:337",
      "B:338",
      "B:339",
      "B:340",
      "B:341",
      "B:342",
      "B:343",
      "B:344",
      "B:345",
      "B:346",
      "B:347",
      "B:348",
      "B:349",
      "B:350",
      "B:351",
      "B:352",
      "B:353",
      "B:354",
      "B:355",
      "B:356",
      "B:357",
      "B:358",
      "B:359",
      "B:360",
      "B:361",
      "B:362",
      "B:363",
      "B:364",
      "B:365",
      "B:366",
      "B:367",
      "B:368",
      "B:369",
      "B:370",
      "B:371",
      "B:372",
      "B:373",
      "B:374",
      "B:375",
      "B:376",
      "B:377",
      "B:378",
      "B:379",
      "B:380",
      "B:381",
      "B:382",
      "B:383",
      "B:384",
      "B:385",
      "B:386",
      "B:387",
      "B:388",
      "B:389",
      "B:390",
      "B:391",
      "B:392",
      "B:393",
      "B:394",
      "B:395",
      "B:396",
      "B:397",
      "B:398",
      "B:399",
      "B:4",
      "B:400",
      "B:401",
      "B:402",
      "B:403",
      "B:404",
      "B:405",
      "B:406",
      "B:407",
      "B:408",
      "B:409",
      "B:410",
      "B:411",
      "B:412",
      "B:413",
      "B:414",
      "B:415",
      "B:416",
      "B:417",
      "B:418",
      "B:419",
      "B:420",
      "B:421",
      "B:422",
      "B:423",
      "B:424",
      "B:425",
      "B:426",
      "B:427",
      "B:428",
      "B:429",
      "B:430",
      "B:431",
      "B:432",
      "B:433",
      "B:434",
      "B:435",
      "B:436",
      "B:437",
      "B:438",
      "B:439",
      "B:440",
      "B:441",
      "B:442",
      "B:443",
      "B:444",
      "B:5",
      "B:7",
      "B:8"
    ],
    "A:244": [
      "A:1",
      "A:11",
      "A:2",
      "A:234",
      "A:235",
      "A:236",
      "A:237",
      "A:238",
      "A:239",
      "A:240",
      "A:241",
      "A:242",
      "A:243",
      "A:245",
      "A:246",
      "A:247",
      "A:248",
      "A:249",
      "A:250",
      "A:251",
      "A:252",
      "A:253",
      "A:254",
      "A:255",
      "A:256",
      "A:257",
      "A:258",
      "A:259",
      "A:260",
      "A:261",
      "A:262",
      "A:263",
      "A:264",
      "A:265",
      "A:266",
      "A:267",
      "A:268",
      "A:269",
      "A:270",
      "A:271",
      "A:272",
      "A:273",
      "A:274",
      "A:275",
      "A:276",
      "A:277",
      "A:278",
      "A:279",
      "A:280",
      "A:281",
      "A:282",
      "A:283",
      "A:284",
      "A:285",
      "A:286",
      "A:287",
      "A:288",
      "A:289",
      "A:290",
      "A:291",
      "A:292",
      "A:293",
      "A:294",
      "A:295",
      "A:296",
      "A:297",
      "A:298",
      "A:299",
      "A:3",
      "A:300",
      "A:301",
      "A:302",
      "A:303",
      "A:304",
      "A:305",
      "A:306",
      "A:307",
      "A:308",
      "A:309",
      "A:310",
      "A:311",
      "A:312",
      "A:313",
      "A:314",
      "A:315",
      "A:316",
      "A:317",
      "A:318",
      "A:319",
      "A:320",
      "A:321",
      "A:322",
      "A:323",
      "A:324",
      "A:325",
      "A:326",
      "A:327",
      "A:328",
      "A:329",
      "A:330",
      "A:331",
      "A:332",
      "A:333",
      "A:334",
      "A:335",
      "A:336",
      "A:337",
      "A:338",
      "A:339",
      "A:340",
      "A:341",
      "A:342",
      "A:343",
      "A:344",
      "A:345",
      "A:346",
      "A:347",
      "A:348",
      "A:349",
      "A:350",
      "A:351",
      "A:352",
      "A:353",
      "A:354",
      "A:355",
      "A:356",
      "A:357",
      "A:358",
      "A:359",
      "A:360",
      "A:361",
      "A:362",
      "A:363",
      "A:364",
      "A:365",
      "A:366",
      "A:367",
      "A:368",
      "A:369",
      "A:370",
      "A:371",
      "A:372",
      "A:373",
      "A:374",
      "A:375",
      "A:376",
      "A:377",
      "A:378",
      "A:379",
      "A:380",
      "A:381",
      "A:382",
      "A:383",
      "A:384",
      "A:385",
      "A:386",
      "A:387",
      "A:388",
      "A:389",
      "A:390",
      "A:391",
      "A:392",
      "A:393",
      "A:394",
      "A:395",
      "A:396",
      "A:397",
      "A:398",
      "A:399",
      "A:4",
      "A:400",
      "A:401",
      "A:402",
      "A:403",
      "A:404",
      "A:405",
      "A:406",
      "A:407",
      "A:408",
      "A:409",
      "A:410",
      "A:411",
      "A:412",
      "A:413",
      "A:414",
      "A:415",
      "A:416",
      "A:417",
      "A:418",
      "A:419",
      "A:420",
      "A:421",
      "A:422",
      "A:423",
      "A:424",
      "A:425",
      "A:426",
      "A:427",
      "A:428",
      "A:429",
      "A:430",
      "A:431",
      "A:432",
      "A:433",
      "A:434",
      "A:435",
      "A:436",
      "A:437",
      "A:438",
      "A:439",
      "A:440",
      "A:441",
      "A:442",
      "A:443",
      "A:444",
      "A:5",
      "A:7",
      "A:8",
      "B:1",
      "B:11",
      "B:2",
      "B:237",
      "B:238",
      "B:239",
      "B:240",
      "B:241",
      "B:242",
      "B:243",
      "B:244",
      "B:245",
      "B:246",
      "B:247",
      "B:248",
      "B:249",
      "B:250",
      "B:251",
      "B:252",
      "B:253",
      "B:254",
      "B:255",
      "B:256",
      "B:257",
      "B:258",
      "B:259",
      "B:260",
      "B:261",
      "B:262",
      "B:263",
      "B:264",
      "B:265",
      "B:266",
      "B:267",
      "B:268",
      "B:269",
      "B:270",
      "B:271",
      "B:272",
      "B:273",
      "B:274",
      "B:275",
      "B:276",
      "B:277",
      "B:278",
      "B:279",
      "B:280",
      "B:281",
      "B:282",
      "B:283",
      "B:284",
      "B:285",
      "B:286",
      "B:287",
      "B:288",
      "B:289",
      "B:290",
      "B:291",
      "B:292",
      "B:293",
      "B:294",
      "B:295",
      "B:296",
      "B:297",
      "B:298",
      "B:299",
      "B:3",
      "B:300",
      "B:301",
      "B:302",
      "B:303",
      "B:304",
      "B:305",
      "B:306",
      "B:307",
      "B:308",
      "B:309",
      "B:310",
      "B:311",
      "B:312",
      "B:313",
      "B:314",
      "B:315",
      "B:316",
      "B:317",
      "B:318",
      "B:319",
      "B:320",
      "B:321",
      "B:322",
      "B:323",
      "B:324",
      "B:325",
      "B:326",
      "B:327",
      "B:328",
      "B:329",
      "B:330",
      "B:331",
      "B:332",
      "B:333",
      "B:334",
      "B:335",
      "B:336",
      "B:337",
      "B:338",
      "B:339",
      "B:340",
      "B:341",
      "B:342",
      "B:343",
      "B:344",
      "B:345",
      "B:346",
      "B:347",
      "B:348",
      "B:349",
      "B:350",
      "B:351",
      "B:352",
      "B:353",
      "B:354",
      "B:355",
      "B:356",
      "B:357",
      "B:358",
      "B:359",
      "B:360",
      "B:361",
      "B:362",
      "B:363",
      "B:364",
      "B:365",
      "B:366",
      "B:367",
      "B:368",
      "B:369",
      "B:370",
      "B:371",
      "B:372",
      "B:373",
      "B:374",
      "B:375",
      "B:376",
      "B:377",
      "B:378",
      "B:379",
      "B:380",
      "B:381",
      "B:382",
      "B:383",
      "B:384",
      "B:385",
      "B:386",
      "B:387",
      "B:388",
      "B:389",
      "B:390",
      "B:391",
      "B:392",
      "B:393",
      "B:394",
      "B:395",
      "B:396",
      "B:397",
      "B:398",
      "B:399",
      "B:4",
      "B:400",
      "B:401",
      "B:402",
      "B:403",
      "B:404",
      "B:405",
      "B:406",
      "B:407",
      "B:408",
      "B:409",
      "B:410",
      "B:411",
      "B:412",
      "B:413",
      "B:414",
      "B:415",
      "B:416",
      "B:417",
      "B:418",
      "B:419",
      "B:420",
      "B:421",
      "B:422",
      "B:423",
      "B:424",
      "B:425",
      "B:426",
      "B:427",
      "B:428",
      "B:429",
      "B:430",
      "B:431",
      "B:432",
      "B:433",
      "B:434",
      "B:435",
      "B:436",
      "B:437",
      "B:438",
      "B:439",
      "B:440",
      "B:441",
      "B:442",
      "B:443",
      "B:444",
      "B:5",
      "B:7",
      "B:8"
    ],
    "A:245": [
      "A:1",
      "A:11",
      "A:2",
      "A:234",
      "A:235",
      "A:236",
      "A:237",
      "A:238",
      "A:239",
      "A:240",
      "A:241",
      "A:242",
      "A:243",
      "A:244",
      "A:246",
      "A:247",
      "A:248",
      "A:249",
      "A:250",
      "A:251",
      "A:252",
      "A:253",
      "A:254",
      "A:255",
      "A:256",
      "A:257",
      "A:258",
      "A:259",
      "A:260",
      "A:261",
      "A:262",
      "A:263",
      "A:264",
      "A:265",
      "A:266",
      "A:267",
      "A:268",
      "A:269",
      "A:270",
      "A:271",
      "A:272",
      "A:273",
      "A:274",
      "A:275",
      "A:276",
      "A:277",
      "A:278",
      "A:279",
      "A:280",
      "A:281",
      "A:282",
      "A:283",
      "A:284",
      "A:285",
      "A:286",
      "A:287",
      "A:288",
      "A:289",
      "A:290",
      "A:291",
      "A:292",
      "A:293",
      "A:294",
      "A:295",
      "A:296",
      "A:297",
      "A:298",
      "A:299",
      "A:3",
      "A:300",
      "A:301",
      "A:302",
      "A:303",
      "A:304",
      "A:305",
      "A:306",
      "A:307",
      "A:308",
      "A:309",
      "A:310",
      "A:311",
      "A:312",
      "A:313",
      "A:314",
      "A:315",
      "A:316",
      "A:317",
      "A:318",
      "A:319",
      "A:320",
      "A:321",
      "A:322",
      "A:323",
      "A:324",
      "A:325",
      "A:326",
      "A:327",
      "A:328",
      "A:329",
      "A:330",
      "A:331",
      "A:332",
      "A:333",
      "A:334",
      "A:335",
      "A:336",
      "A:337",
      "A:338",
      "A:339",
      "A:340",
      "A:341",
      "A:342",
      "A:343",
      "A:344",
      "A:345",
      "A:346",
      "A:347",
      "A:348",
      "A:349",
      "A:350",
      "A:351",
      "A:352",
      "A:353",
      "A:354",
      "A:355",
      "A:356",
      "A:357",
      "A:358",
      "A:359",
      "A:360",
      "A:361",
      "A:362",
      "A:363",
      "A:364",
      "A:365",
      "A:366",
      "A:367",
      "A:368",
      "A:369",
      "A:370",
      "A:371",
      "A:372",
      "A:373",
      "A:374",
      "A:375",
      "A:376",
      "A:377",
      "A:378",
      "A:379",
      "A:380",
      "A:381",
      "A:382",
      "A:383",
      "A:384",
      "A:385",
      "A:386",
      "A:387",
      "A:388",
      "A:389",
      "A:390",
      "A:391",
      "A:392",
      "A:393",
      "A:394",
      "A:395",
      "A:396",
      "A:397",
      "A:398",
      "A:399",
      "A:4",
      "A:400",
      "A:401",
      "A:402",
      "A:403",
      "A:404",
      "A:405",
      "A:406",
      "A:407",
      "A:408",
      "A:409",
      "A:410",
      "A:411",
      "A:412",
      "A:413",
      "A:414",
      "A:415",
      "A:416",
      "A:417",
      "A:418",
      "A:419",
      "A:420",
      "A:421",
      "A:422",
      "A:423",
      "A:424",
      "A:425",
      "A:426",
      "A:427",
      "A:428",
      "A:429",
      "A:430",
      "A:431",
      "A:432",
      "A:433",
      "A:434",
      "A:435",
      "A:436",
      "A:437",
      "A:438",
      "A:439",
      "A:440",
      "A:441",
      "A:442",
      "A:443",
      "A:444",
      "A:5",
      "A:7",
      "A:8",
      "B:1",
      "B:11",
      "B:2",
      "B:237",
      "B:238",
      "B:239",
      "B:240",
      "B:241",
      "B:242",
      "B:243",
      "B:244",
      "B:245",
      "B:246",
      "B:247",
      "B:248",
      "B:249",
      "B:250",
      "B:251",
      "B:252",
      "B:253",
      "B:254",
      "B:255",
      "B:256",
      "B:257",
      "B:258",
      "B:259",
      "B:260",
      "B:261",
      "B:262",
      "B:263",
      "B:264",
      "B:265",
      "B:266",
      "B:267",
      "B:268",
      "B:269",
      "B:270",
      "B:271",
      "B:272",
      "B:273",
      "B:274",
      "B:275",
      "B:276",
      "B:277",
      "B:278",
      "B:279",
      "B:280",
      "B:281",
      "B:282",
      "B:283",
      "B:284",
      "B:285",
      "B:286",
      "B:287",
      "B:288",
      "B:289",
      "B:290",
      "B:291",
      "B:292",
      "B:293",
      "B:294",
      "B:295",
      "B:296",
      "B:297",
      "B:298",
      "B:299",
      "B:3",
      "B:300",
      "B:301",
      "B:302",
      "B:303",
      "B:304",
      "B:305",
      "B:306",
      "B:307",
      "B:308",
      "B:309",
      "B:310",
      "B:311",
      "B:312",
      "B:313",
      "B:314",
      "B:315",
      "B:316",
      "B:317",
      "B:318",
      "B:319",
      "B:320",
      "B:321",
      "B:322",
      "B:323",
      "B:324",
      "B:325",
      "B:326",
      "B:327",
      "B:328",
      "B:329",
      "B:330",
      "B:331",
      "B:332",
      "B:333",
      "B:334",
      "B:335",
      "B:336",
      "B:337",
      "B:338",
      "B:339",
      "B:340",
      "B:341",
      "B:342",
      "B:343",
      "B:344",
      "B:345",
      "B:346",
      "B:347",
      "B:348",
      "B:349",
      "B:350",
      "B:351",
      "B:352",
      "B:353",
      "B:354",
      "B:355",
      "B:356",
      "B:357",
      "B:358",
      "B:359",
      "B:360",
      "B:361",
      "B:362",
      "B:363",
      "B:364",
      "B:365",
      "B:366",
      "B:367",
      "B:368",
      "B:369",
      "B:370",
      "B:371",
      "B:372",
      "B:373",
      "B:374",
      "B:375",
      "B:376",
      "B:377",
      "B:378",
      "B:379",
      "B:380",
      "B:381",
      "B:382",
      "B:383",
      "B:384",
      "B:385",
      "B:386",
      "B:387",
      "B:388",
      "B:389",
      "B:390",
      "B:391",
      "B:392",
      "B:393",
      "B:394",
      "B:395",
      "B:396",
      "B:397",
      "B:398",
      "B:399",
      "B:4",
      "B:400",
      "B:401",
      "B:402",
      "B:403",
      "B:404",
      "B:405",
      "B:406",
      "B:407",
      "B:408",
      "B:409",
      "B:410",
      "B:411",
      "B:412",
      "B:413",
      "B:414",
      "B:415",
      "B:416",
      "B:417",
      "B:418",
      "B:419",
      "B:420",
      "B:421",
      "B:422",
      "B:423",
      "B:424",
      "B:425",
      "B:426",
      "B:427",
      "B:428",
      "B:429",
      "B:430",
      "B:431",
      "B:432",
      "B:433",
      "B:434",
      "B:435",
      "B:436",
      "B:437",
      "B:438",
      "B:439",
      "B:440",
      "B:441",
      "B:442",
      "B:443",
      "B:444",
      "B:5",
      "B:7",
      "B:8"
    ],
    "A:246": [
      "A:1",
      "A:11",
      "A:2",
      "A:234",
      "A:235",
      "A:236",
      "A:237",
      "A:238",
      "A:239",
      "A:240",
      "A:241",
      "A:242",
      "A:243",
      "A:244",
      "A:245",
      "A:247",
      "A:248",
      "A:249",
      "A:250",
      "A:251",
      "A:252",
      "A:253",
      "A:254",
      "A:255",
      "A:256",
      "A:257",
      "A:258",
      "A:259",
      "A:260",
      "A:261",
      "A:262",
      "A:263",
      "A:264",
      "A:265",
      "A:266",
      "A:267",
      "A:268",
      "A:269",
      "A:270",
      "A:271",
      "A:272",
      "A:273",
      "A:274",
      "A:275",
      "A:276",
      "A:277",
      "A:278",
      "A:279",
      "A:280",
      "A:281",
      "A:282",
      "A:283",
      "A:284",
      "A:285",
      "A:286",
      "A:287",
      "A:288",
      "A:289",
      "A:290",
      "A:291",
      "A:292",
      "A:293",
      "A:294",
      "A:295",
      "A:296",
      "A:297",
      "A:298",
      "A:299",
      "A:3",
      "A:300",
      "A:301",
      "A:302",
      "A:303",
      "A:304",
      "A:305",
      "A:306",
      "A:307",
      "A:308",
      "A:309",
      "A:310",
      "A:311",
      "A:312",
      "A:313",
      "A:314",
      "A:315",
      "A:316",
      "A:317",
      "A:318",
      "A:319",
      "A:320",
      "A:321",
      "A:322",
      "A:323",
      "A:324",
      "A:325",
      "A:326",
      "A:327",
      "A:328",
      "A:329",
      "A:330",
      "A:331",
      "A:332",
      "A:333",
      "A:334",
      "A:335",
      "A:336",
      "A:337",
      "A:338",
      "A:339",
      "A:340",
      "A:341",
      "A:342",
      "A:343",
      "A:344",
      "A:345",
      "A:346",
      "A:347",
      "A:348",
      "A:349",
      "A:350",
      "A:351",
      "A:352",
      "A:353",
      "A:354",
      "A:355",
      "A:356",
      "A:357",
      "A:358",
      "A:359",
      "A:360",
      "A:361",
      "A:362",
      "A:363",
      "A:364",
      "A:365",
      "A:366",
      "A:367",
      "A:368",
      "A:369",
      "A:370",
      "A:371",
      "A:372",
      "A:373",
      "A:374",
      "A:375",
      "A:376",
      "A:377",
      "A:378",
      "A:379",
      "A:380",
      "A:381",
      "A:382",
      "A:383",
      "A:384",
      "A:385",
      "A:386",
      "A:387",
      "A:388",
      "A:389",
      "A:390",
      "A:391",
      "A:392",
      "A:393",
      "A:394",
      "A:395",
      "A:396",
      "A:397",
      "A:398",
      "A:399",
      "A:4",
      "A:400",
      "A:401",
      "A:402",
      "A:403",
      "A:404",
      "A:405",
      "A:406",
      "A:407",
      "A:408",
      "A:409",
      "A:410",
      "A:411",
      "A:412",
      "A:413",
      "A:414",
      "A:415",
      "A:416",
      "A:417",
      "A:418",
      "A:419",
      "A:420",
      "A:421",
      "A:422",
      "A:423",
      "A:424",
      "A:425",
      "A:426",
      "A:427",
      "A:428",
      "A:429",
      "A:430",
      "A:431",
      "A:432",
      "A:433",
      "A:434",
      "A:435",
      "A:436",
      "A:437",
      "A:438",
      "A:439",
      "A:440",
      "A:441",
      "A:442",
      "A:443",
      "A:444",
      "A:5",
      "A:7",
      "A:8",
      "B:1",
      "B:11",
      "B:2",
      "B:237",
      "B:238",
      "B:239",
      "B:240",
      "B:241",
      "B:242",
      "B:243",
      "B:244",
      "B:245",
      "B:246",
      "B:247",
      "B:248",
      "B:249",
      "B:250",
      "B:251",
      "B:252",
      "B:253",
      "B:254",
      "B:255",
      "B:256",
      "B:257",
      "B:258",
      "B:259",
      "B:260",
      "B:261",
      "B:262",
      "B:263",
      "B:264",
      "B:265",
      "B:266",
      "B:267",
      "B:268",
      "B:269",
      "B:270",
      "B:271",
      "B:272",
      "B:273",
      "B:274",
      "B:275",
      "B:276",
      "B:277",
      "B:278",
      "B:279",
      "B:280",
      "B:281",
      "B:282",
      "B:283",
      "B:284",
      "B:285",
      "B:286",
      "B:287",
      "B:288",
      "B:289",
      "B:290",
      "B:291",
      "B:292",
      "B:293",
      "B:294",
      "B:295",
      "B:296",
      "B:297",
      "B:298",
      "B:299",
      "B:3",
      "B:300",
      "B:301",
      "B:302",
      "B:303",
      "B:304",
      "B:305",
      "B:306",
      "B:307",
      "B:308",
      "B:309",
      "B:310",
      "B:311",
      "B:312",
      "B:313",
      "B:314",
      "B:315",
      "B:316",
      "B:317",
      "B:318",
      "B:319",
      "B:320",
      "B:321",
      "B:322",
      "B:323",
      "B:324",
      "B:325",
      "B:326",
      "B:327",
      "B:328",
      "B:329",
      "B:330",
      "B:331",
      "B:332",
      "B:333",
      "B:334",
      "B:335",
      "B:336",
      "B:337",
      "B:338",
      "B:339",
      "B:340",
      "B:341",
      "B:342",
      "B:343",
      "B:344",
      "B:345",
      "B:346",
      "B:347",
      "B:348",
      "B:349",
      "B:350",
      "B:351",
      "B:352",
      "B:353",
      "B:354",
      "B:355",
      "B:356",
      "B:357",
      "B:358",
      "B:359",
      "B:360",
      "B:361",
      "B:362",
      "B:363",
      "B:364",
      "B:365",
      "B:366",
      "B:367",
      "B:368",
      "B:369",
      "B:370",
      "B:371",
      "B:372",
      "B:373",
      "B:374",
      "B:375",
      "B:376",
      "B:377",
      "B:378",
      "B:379",
      "B:380",
      "B:381",
      "B:382",
      "B:383",
      "B:384",
      "B:385",
      "B:386",
      "B:387",
      "B:388",
      "B:389",
      "B:390",
      "B:391",
      "B:392",
      "B:393",
      "B:394",
      "B:395",
      "B:396",
      "B:397",
      "B:398",
      "B:399",
      "B:4",
      "B:400",
      "B:401",
      "B:402",
      "B:403",
      "B:404",
      "B:405",
      "B:406",
      "B:407",
      "B:408",
      "B:409",
      "B:410",
      "B:411",
      "B:412",
      "B:413",
      "B:414",
      "B:415",
      "B:416",
      "B:417",
      "B:418",
      "B:419",
      "B:420",
      "B:421",
      "B:422",
      "B:423",
      "B:424",
      "B:425",
      "B:426",
      "B:427",
      "B:428",
      "B:429",
      "B:430",
      "B:431",
      "B:432",
      "B:433",
      "B:434",
      "B:435",
      "B:436",
      "B:437",
      "B:438",
      "B:439",
      "B:440",
      "B:441",
      "B:442",
      "B:443",
      "B:444",
      "B:5",
      "B:7",
      "B:8"
    ],
    "A:247": [
      "A:1",
      "A:11",
      "A:2",
      "A:234",
      "A:235",
      "A:236",
      "A:237",
      "A:238",
      "A:239",
      "A:240",
      "A:241",
      "A:242",
      "A:243",
      "A:244",
      "A:245",
      "A:246",
      "A:248",
      "A:249",
      "A:250",
      "A:251",
      "A:252",
      "A:253",
      "A:254",
      "A:255",
      "A:256",
      "A:257",
      "A:258",
      "A:259",
      "A:260",
      "A:261",
      "A:262",
      "A:263",
      "A:264",
      "A:265",
      "A:266",
      "A:267",
      "A:268",
      "A:269",
      "A:270",
      "A:271",
      "A:272",
      "A:273",
      "A:274",
      "A:275",
      "A:276",
      "A:277",
      "A:278",
      "A:279",
      "A:280",
      "A:281",
      "A:282",
      "A:283",
      "A:284",
      "A:285",
      "A:286",
      "A:287",
      "A:288",
      "A:289",
      "A:290",
      "A:291",
      "A:292",
      "A:293",
      "A:294",
      "A:295",
      "A:296",
      "A:297",
      "A:298",
      "A:299",
      "A:3",
      "A:300",
      "A:301",
      "A:302",
      "A:303",
      "A:304",
      "A:305",
      "A:306",
      "A:307",
      "A:308",
      "A:309",
      "A:310",
      "A:311",
      "A:312",
      "A:313",
      "A:314",
      "A:315",
      "A:316",
      "A:317",
      "A:318",
      "A:319",
      "A:320",
      "A:321",
      "A:322",
      "A:323",
      "A:324",
      "A:325",
      "A:326",
      "A:327",
      "A:328",
      "A:329",
      "A:330",
      "A:331",
      "A:332",
      "A:333",
      "A:334",
      "A:335",
      "A:336",
      "A:337",
      "A:338",
      "A:339",
      "A:340",
      "A:341",
      "A:342",
      "A:343",
      "A:344",
      "A:345",
      "A:346",
      "A:347",
      "A:348",
      "A:349",
      "A:350",
      "A:351",
      "A:352",
      "A:353",
      "A:354",
      "A:355",
      "A:356",
      "A:357",
      "A:358",
      "A:359",
      "A:360",
      "A:361",
      "A:362",
      "A:363",
      "A:364",
      "A:365",
      "A:366",
      "A:367",
      "A:368",
      "A:369",
      "A:370",
      "A:371",
      "A:372",
      "A:373",
      "A:374",
      "A:375",
      "A:376",
      "A:377",
      "A:378",
      "A:379",
      "A:380",
      "A:381",
      "A:382",
      "A:383",
      "A:384",
      "A:385",
      "A:386",
      "A:387",
      "A:388",
      "A:389",
      "A:390",
      "A:391",
      "A:392",
      "A:393",
      "A:394",
      "A:395",
      "A:396",
      "A:397",
      "A:398",
      "A:399",
      "A:4",
      "A:400",
      "A:401",
      "A:402",
      "A:403",
      "A:404",
      "A:405",
      "A:406",
      "A:407",
      "A:408",
      "A:409",
      "A:410",
      "A:411",
      "A:412",
      "A:413",
      "A:414",
      "A:415",
      "A:416",
      "A:417",
      "A:418",
      "A:419",
      "A:420",
      "A:421",
      "A:422",
      "A:423",
      "A:424",
      "A:425",
      "A:426",
      "A:427",
      "A:428",
      "A:429",
      "A:430",
      "A:431",
      "A:432",
      "A:433",
      "A:434",
      "A:435",
      "A:436",
      "A:437",
      "A:438",
      "A:439",
      "A:440",
      "A:441",
      "A:442",
      "A:443",
      "A:444",
      "A:5",
      "A:7",
      "A:8",
      "B:1",
      "B:11",
      "B:2",
      "B:237",
      "B:238",
      "B:239",
      "B:240",
      "B:241",
      "B:242",
      "B:243",
      "B:244",
      "B:245",
      "B:246",
      "B:247",
      "B:248",
      "B:249",
      "B:250",
      "B:251",
      "B:252",
      "B:253",
      "B:254",
      "B:255",
      "B:256",
      "B:257",
      "B:258",
      "B:259",
      "B:260",
      "B:261",
      "B:262",
      "B:263",
      "B:264",
      "B:265",
      "B:266",
      "B:267",
      "B:268",
      "B:269",
      "B:270",
      "B:271",
      "B:272",
      "B:273",
      "B:274",
      "B:275",
      "B:276",
      "B:277",
      "B:278",
      "B:279",
      "B:280",
      "B:281",
      "B:282",
      "B:283",
      "B:284",
      "B:285",
      "B:286",
      "B:287",
      "B:288",
      "B:289",
      "B:290",
      "B:291",
      "B:292",
      "B:293",
      "B:294",
      "B:295",
      "B:296",
      "B:297",
      "B:298",
      "B:299",
      "B:3",
      "B:300",
      "B:301",
      "B:302",
      "B:303",
      "B:304",
      "B:305",
      "B:306",
      "B:307",
      "B:308",
      "B:309",
      "B:310",
      "B:311",
      "B:312",
      "B:313",
      "B:314",
      "B:315",
      "B:316",
      "B:317",
      "B:318",
      "B:319",
      "B:320",
      "B:321",
      "B:322",
      "B:323",
      "B:324",
      "B:325",
      "B:326",
      "B:327",
      "B:328",
      "B:329",
      "B:330",
      "B:331",
      "B:332",
      "B:333",
      "B:334",
      "B:335",
      "B:336",
      "B:337",
      "B:338",
      "B:339",
      "B:340",
      "B:341",
      "B:342",
      "B:343",
      "B:344",
      "B:345",
      "B:346",
      "B:347",
      "B:348",
      "B:349",
      "B:350",
      "B:351",
      "B:352",
      "B:353",
      "B:354",
      "B:355",
      "B:356",
      "B:357",
      "B:358",
      "B:359",
      "B:360",
      "B:361",
      "B:362",
      "B:363",
      "B:364",
      "B:365",
      "B:366",
      "B:367",
      "B:368",
      "B:369",
      "B:370",
      "B:371",
      "B:372",
      "B:373",
      "B:374",
      "B:375",
      "B:376",
      "B:377",
      "B:378",
      "B:379",
      "B:380",
      "B:381",
      "B:382",
      "B:383",
      "B:384",
      "B:385",
      "B:386",
      "B:387",
      "B:388",
      "B:389",
      "B:390",
      "B:391",
      "B:392",
      "B:393",
      "B:394",
      "B:395",
      "B:396",
      "B:397",
      "B:398",
      "B:399",
      "B:4",
      "B:400",
      "B:401",
      "B:402",
      "B:403",
      "B:404",
      "B:405",
      "B:406",
      "B:407",
      "B:408",
      "B:409",
      "B:410",
      "B:411",
      "B:412",
      "B:413",
      "B:414",
      "B:415",
      "B:416",
      "B:417",
      "B:418",
      "B:419",
      "B:420",
      "B:421",
      "B:422",
      "B:423",
      "B:424",
      "B:425",
      "B:426",
      "B:427",
      "B:428",
      "B:429",
      "B:430",
      "B:431",
      "B:432",
      "B:433",
      "B:434",
      "B:435",
      "B:436",
      "B:437",
      "B:438",
      "B:439",
      "B:440",
      "B:441",
      "B:442",
      "B:443",
      "B:444",
      "B:5",
      "B:7",
      "B:8"
    ],
    "A:248": [
      "A:1",
      "A:11",
      "A:2",
      "A:234",
      "A:235",
      "A:236",
      "A:237",
      "A:238",
      "A:239",
      "A:240",
      "A:241",
      "A:242",
      "A:243",
      "A:244",
      "A:245",
      "A:246",
      "A:247",
      "A:249",
      "A:250",
      "A:251",
      "A:252",
      "A:253",
      "A:254",
      "A:255",
      "A:256",
      "A:257",
      "A:258",
      "A:259",
      "A:260",
      "A:261",
      "A:262",
      "A:263",
      "A:264",
      "A:265",
      "A:266",
      "A:267",
      "A:268",
      "A:269",
      "A:270",
      "A:271",
      "A:272",
      "A:273",
      "A:274",
      "A:275",
      "A:276",
      "A:277",
      "A:278",
      "A:279",
      "A:280",
      "A:281",
      "A:282",
      "A:283",
      "A:284",
      "A:285",
      "A:286",
      "A:287",
      "A:288",
      "A:289",
      "A:290",
      "A:291",
      "A:292",
      "A:293",
      "A:294",
      "A:295",
      "A:296",
      "A:297",
      "A:298",
      "A:299",
      "A:3",
      "A:300",
      "A:301",
      "A:302",
      "A:303",
      "A:304",
      "A:305",
      "A:306",
      "A:307",
      "A:308",
      "A:309",
      "A:310",
      "A:311",
      "A:312",
      "A:313",
      "A:314",
      "A:315",
      "A:316",
      "A:317",
      "A:318",
      "A:319",
      "A:320",
      "A:321",
      "A:322",
      "A:323",
      "A:324",
      "A:325",
      "A:326",
      "A:327",
      "A:328",
      "A:329",
      "A:330",
      "A:331",
      "A:332",
      "A:333",
      "A:334",
      "A:335",
      "A:336",
      "A:337",
      "A:338",
      "A:339",
      "A:340",
      "A:341",
      "A:342",
      "A:343",
      "A:344",
      "A:345",
      "A:346",
      "A:347",
      "A:348",
      "A:349",
      "A:350",
      "A:351",
      "A:352",
      "A:353",
      "A:354",
      "A:355",
      "A:356",
      "A:357",
      "A:358",
      "A:359",
      "A:360",
      "A:361",
      "A:362",
      "A:363",
      "A:364",
      "A:365",
      "A:366",
      "A:367",
      "A:368",
      "A:369",
      "A:370",
      "A:371",
      "A:372",
      "A:373",
      "A:374",
      "A:375",
      "A:376",
      "A:377",
      "A:378",
      "A:379",
      "A:380",
      "A:381",
      "A:382",
      "A:383",
      "A:384",
      "A:385",
      "A:386",
      "A:387",
      "A:388",
      "A:389",
      "A:390",
      "A:391",
      "A:392",
      "A:393",
      "A:394",
      "A:395",
      "A:396",
      "A:397",
      "A:398",
      "A:399",
      "A:4",
      "A:400",
      "A:401",
      "A:402",
      "A:403",
      "A:404",
      "A:405",
      "A:406",
      "A:407",
      "A:408",
      "A:409",
      "A:410",
      "A:411",
      "A:412",
      "A:413",
      "A:414",
      "A:415",
      "A:416",
      "A:417",
      "A:418",
      "A:419",
      "A:420",
      "A:421",
      "A:422",
      "A:423",
      "A:424",
      "A:425",
      "A:426",
      "A:427",
      "A:428",
      "A:429",
      "A:430",
      "A:431",
      "A:432",
      "A:433",
      "A:434",
      "A:435",
      "A:436",
      "A:437",
      "A:438",
      "A:439",
      "A:440",
      "A:441",
      "A:442",
      "A:443",
      "A:444",
      "A:5",
      "A:7",
      "A:8",
      "B:1",
      "B:11",
      "B:2",
      "B:237",
      "B:238",
      "B:239",
      "B:240",
      "B:241",
      "B:242",
      "B:243",
      "B:244",
      "B:245",
      "B:246",
      "B:247",
      "B:248",
      "B:249",
      "B:250",
      "B:251",
      "B:252",
      "B:253",
      "B:254",
      "B:255",
      "B:256",
      "B:257",
      "B:258",
      "B:259",
      "B:260",
      "B:261",
      "B:262",
      "B:263",
      "B:264",
      "B:265",
      "B:266",
      "B:267",
      "B:268",
      "B:269",
      "B:270",
      "B:271",
      "B:272",
      "B:273",
      "B:274",
      "B:275",
      "B:276",
      "B:277",
      "B:278",
      "B:279",
      "B:280",
      "B:281",
      "B:282",
      "B:283",
      "B:284",
      "B:285",
      "B:286",
      "B:287",
      "B:288",
      "B:289",
      "B:290",
      "B:291",
      "B:292",
      "B:293",
      "B:294",
      "B:295",
      "B:296",
      "B:297",
      "B:298",
      "B:299",
      "B:3",
      "B:300",
      "B:301",
      "B:302",
      "B:303",
      "B:304",
      "B:305",
      "B:306",
      "B:307",
      "B:308",
      "B:309",
      "B:310",
      "B:311",
      "B:312",
      "B:313",
      "B:314",
      "B:315",
      "B:316",
      "B:317",
      "B:318",
      "B:319",
      "B:320",
      "B:321",
      "B:322",
      "B:323",
      "B:324",
      "B:325",
      "B:326",
      "B:327",
      "B:328",
      "B:329",
      "B:330",
      "B:331",
      "B:332",
      "B:333",
      "B:334",
      "B:335",
      "B:336",
      "B:337",
      "B:338",
      "B:339",
      "B:340",
      "B:341",
      "B:342",
      "B:343",
      "B:344",
      "B:345",
      "B:346",
      "B:347",
      "B:348",
      "B:349",
      "B:350",
      "B:351",
      "B:352",
      "B:353",
      "B:354",
      "B:355",
      "B:356",
      "B:357",
      "B:358",
      "B:359",
      "B:360",
      "B:361",
      "B:362",
      "B:363",
      "B:364",
      "B:365",
      "B:366",
      "B:367",
      "B:368",
      "B:369",
      "B:370",
      "B:371",
      "B:372",
      "B:373",
      "B:374",
      "B:375",
      "B:376",
      "B:377",
      "B:378",
      "B:379",
      "B:380",
      "B:381",
      "B:382",
      "B:383",
      "B:384",
      "B:385",
      "B:386",
      "B:387",
      "B:388",
      "B:389",
      "B:390",
      "B:391",
      "B:392",
      "B:393",
      "B:394",
      "B:395",
      "B:396",
      "B:397",
      "B:398",
      "B:399",
      "B:4",
      "B:400",
      "B:401",
      "B:402",
      "B:403",
      "B:404",
      "B:405",
      "B:406",
      "B:407",
      "B:408",
      "B:409",
      "B:410",
      "B:411",
      "B:412",
      "B:413",
      "B:414",
      "B:415",
      "B:416",
      "B:417",
      "B:418",
      "B:419",
      "B:420",
      "B:421",
      "B:422",
      "B:423",
      "B:424",
      "B:425",
      "B:426",
      "B:427",
      "B:428",
      "B:429",
      "B:430",
      "B:431",
      "B:432",
      "B:433",
      "B:434",
      "B:435",
      "B:436",
      "B:437",
      "B:438",
      "B:439",
      "B:440",
      "B:441",
      "B:442",
      "B:443",
      "B:444",
      "B:5",
      "B:7",
      "B:8"
    ],
    "A:249": [
      "A:1",
      "A:11",
      "A:2",
      "A:234",
      "A:235",
      "A:236",
      "A:237",
      "A:238",
      "A:239",
      "A:240",
      "A:241",
      "A:242",
      "A:243",
      "A:244",
      "A:245",
      "A:246",
      "A:247",
      "A:248",
      "A:250",
      "A:251",
      "A:252",
      "A:253",
      "A:254",
      "A:255",
      "A:256",
      "A:257",
      "A:258",
      "A:259",
      "A:260",
      "A:261",
      "A:262",
      "A:263",
      "A:264",
      "A:265",
      "A:266",
      "A:267",
      "A:268",
      "A:269",
      "A:270",
      "A:271",
      "A:272",
      "A:273",
      "A:274",
      "A:275",
      "A:276",
      "A:277",
      "A:278",
      "A:279",
      "A:280",
      "A:281",
      "A:282",
      "A:283",
      "A:284",
      "A:285",
      "A:286",
      "A:287",
      "A:288",
      "A:289",
      "A:290",
      "A:291",
      "A:292",
      "A:293",
      "A:294",
      "A:295",
      "A:296",
      "A:297",
      "A:298",
      "A:299",
      "A:3",
      "A:300",
      "A:301",
      "A:302",
      "A:303",
      "A:304",
      "A:305",
      "A:306",
      "A:307",
      "A:308",
      "A:309",
      "A:310",
      "A:311",
      "A:312",
      "A:313",
      "A:314",
      "A:315",
      "A:316",
      "A:317",
      "A:318",
      "A:319",
      "A:320",
      "A:321",
      "A:322",
      "A:323",
      "A:324",
      "A:325",
      "A:326",
      "A:327",
      "A:328",
      "A:329",
      "A:330",
      "A:331",
      "A:332",
      "A:333",
      "A:334",
      "A:335",
      "A:336",
      "A:337",
      "A:338",
      "A:339",
      "A:340",
      "A:341",
      "A:342",
      "A:343",
      "A:344",
      "A:345",
      "A:346",
      "A:347",
      "A:348",
      "A:349",
      "A:350",
      "A:351",
      "A:352",
      "A:353",
      "A:354",
      "A:355",
      "A:356",
      "A:357",
      "A:358",
      "A:359",
      "A:360",
      "A:361",
      "A:362",
      "A:363",
      "A:364",
      "A:365",
      "A:366",
      "A:367",
      "A:368",
      "A:369",
      "A:370",
      "A:371",
      "A:372",
      "A:373",
      "A:374",
      "A:375",
      "A:376",
      "A:377",
      "A:378",
      "A:379",
      "A:380",
      "A:381",
      "A:382",
      "A:383",
      "A:384",
      "A:385",
      "A:386",
      "A:387",
      "A:388",
      "A:389",
      "A:390",
      "A:391",
      "A:392",
      "A:393",
      "A:394",
      "A:395",
      "A:396",
      "A:397",
      "A:398",
      "A:399",
      "A:4",
      "A:400",
      "A:401",
      "A:402",
      "A:403",
      "A:404",
      "A:405",
      "A:406",
      "A:407",
      "A:408",
      "A:409",
      "A:410",
      "A:411",
      "A:412",
      "A:413",
      "A:414",
      "A:415",
      "A:416",
      "A:417",
      "A:418",
      "A:419",
      "A:420",
      "A:421",
      "A:422",
      "A:423",
      "A:424",
      "A:425",
      "A:426",
      "A:427",
      "A:428",
      "A:429",
      "A:430",
      "A:431",
      "A:432",
      "A:433",
      "A:434",
      "A:435",
      "A:436",
      "A:437",
      "A:438",
      "A:439",
      "A:440",
      "A:441",
      "A:442",
      "A:443",
      "A:444",
      "A:5",
      "A:7",
      "A:8",
      "B:1",
      "B:11",
      "B:2",
      "B:237",
      "B:238",
      "B:239",
      "B:240",
      "B:241",
      "B:242",
      "B:243",
      "B:244",
      "B:245",
      "B:246",
      "B:247",
      "B:248",
      "B:249",
      "B:250",
      "B:251",
      "B:252",
      "B:253",
      "B:254",
      "B:255",
      "B:256",
      "B:257",
      "B:258",
      "B:259",
      "B:260",
      "B:261",
      "B:262",
      "B:263",
      "B:264",
      "B:265",
      "B:266",
      "B:267",
      "B:268",
      "B:269",
      "B:270",
      "B:271",
      "B:272",
      "B:273",
      "B:274",
      "B:275",
      "B:276",
      "B:277",
      "B:278",
      "B:279",
      "B:280",
      "B:281",
      "B:282",
      "B:283",
      "B:284",
      "B:285",
      "B:286",
      "B:287",
      "B:288",
      "B:289",
      "B:290",
      "B:291",
      "B:292",
      "B:293",
      "B:294",
      "B:295",
      "B:296",
      "B:297",
      "B:298",
      "B:299",
      "B:3",
      "B:300",
      "B:301",
      "B:302",
      "B:303",
      "B:304",
      "B:305",
      "B:306",
      "B:307",
      "B:308",
      "B:309",
      "B:310",
      "B:311",
      "B:312",
      "B:313",
      "B:314",
      "B:315",
      "B:316",
      "B:317",
      "B:318",
      "B:319",
      "B:320",
      "B:321",
      "B:322",
      "B:323",
      "B:324",
      "B:325",
      "B:326",
      "B:327",
      "B:328",
      "B:329",
      "B:330",
      "B:331",
      "B:332",
      "B:333",
      "B:334",
      "B:335",
      "B:336",
      "B:337",
      "B:338",
      "B:339",
      "B:340",
      "B:341",
      "B:342",
      "B:343",
      "B:344",
      "B:345",
      "B:346",
      "B:347",
      "B:348",
      "B:349",
      "B:350",
      "B:351",
      "B:352",
      "B:353",
      "B:354",
      "B:355",
      "B:356",
      "B:357",
      "B:358",
      "B:359",
      "B:360",
      "B:361",
      "B:362",
      "B:363",
      "B:364",
      "B:365",
      "B:366",
      "B:367",
      "B:368",
      "B:369",
      "B:370",
      "B:371",
      "B:372",
      "B:373",
      "B:374",
      "B:375",
      "B:376",
      "B:377",
      "B:378",
      "B:379",
      "B:380",
      "B:381",
      "B:382",
      "B:383",
      "B:384",
      "B:385",
      "B:386",
      "B:387",
      "B:388",
      "B:389",
      "B:390",
      "B:391",
      "B:392",
      "B:393",
      "B:394",
      "B:395",
      "B:396",
      "B:397",
      "B:398",
      "B:399",
      "B:4",
      "B:400",
      "B:401",
      "B:402",
      "B:403",
      "B:404",
      "B:405",
      "B:406",
      "B:407",
      "B:408",
      "B:409",
      "B:410",
      "B:411",
      "B:412",
      "B:413",
      "B:414",
      "B:415",
      "B:416",
      "B:417",
      "B:418",
      "B:419",
      "B:420",
      "B:421",
      "B:422",
      "B:423",
      "B:424",
      "B:425",
      "B:426",
      "B:427",
      "B:428",
      "B:429",
      "B:430",
      "B:431",
      "B:432",
      "B:433",
      "B:434",
      "B:435",
      "B:436",
      "B:437",
      "B:438",
      "B:439",
      "B:440",
      "B:441",
      "B:442",
      "B:443",
      "B:444",
      "B:5",
      "B:7",
      "B:8"
    ],
    "A:250": [
      "A:1",
      "A:11",
      "A:2",
      "A:234",
      "A:235",
      "A:236",
      "A:237",
      "A:238",
      "A:239",
      "A:240",
      "A:241",
      "A:242",
      "A:243",
      "A:244",
      "A:245",
      "A:246",
      "A:247",
      "A:248",
      "A:249",
      "A:251",
      "A:252",
      "A:253",
      "A:254",
      "A:255",
      "A:256",
      "A:257",
      "A:258",
      "A:259",
      "A:260",
      "A:261",
      "A:262",
      "A:263",
      "A:264",
      "A:265",
      "A:266",
      "A:267",
      "A:268",
      "A:269",
      "A:270",
      "A:271",
      "A:272",
      "A:273",
      "A:274",
      "A:275",
      "A:276",
      "A:277",
      "A:278",
      "A:279",
      "A:280",
      "A:281",
      "A:282",
      "A:283",
      "A:284",
      "A:285",
      "A:286",
      "A:287",
      "A:288",
      "A:289",
      "A:290",
      "A:291",
      "A:292",
      "A:293",
      "A:294",
      "A:295",
      "A:296",
      "A:297",
      "A:298",
      "A:299",
      "A:3",
      "A:300",
      "A:301",
      "A:302",
      "A:303",
      "A:304",
      "A:305",
      "A:306",
      "A:307",
      "A:308",
      "A:309",
      "A:310",
      "A:311",
      "A:312",
      "A:313",
      "A:314",
      "A:315",
      "A:316",
      "A:317",
      "A:318",
      "A:319",
      "A:320",
      "A:321",
      "A:322",
      "A:323",
      "A:324",
      "A:325",
      "A:326",
      "A:327",
      "A:328",
      "A:329",
      "A:330",
      "A:331",
      "A:332",
      "A:333",
      "A:334",
      "A:335",
      "A:336",
      "A:337",
      "A:338",
      "A:339",
      "A:340",
      "A:341",
      "A:342",
      "A:343",
      "A:344",
      "A:345",
      "A:346",
      "A:347",
      "A:348",
      "A:349",
      "A:350",
      "A:351",
      "A:352",
      "A:353",
      "A:354",
      "A:355",
      "A:356",
      "A:357",
      "A:358",
      "A:359",
      "A:360",
      "A:361",
      "A:362",
      "A:363",
      "A:364",
      "A:365",
      "A:366",
      "A:367",
      "A:368",
      "A:369",
      "A:370",
      "A:371",
      "A:372",
      "A:373",
      "A:374",
      "A:375",
      "A:376",
      "A:377",
      "A:378",
      "A:379",
      "A:380",
      "A:381",
      "A:382",
      "A:383",
      "A:384",
      "A:385",
      "A:386",
      "A:387",
      "A:388",
      "A:389",
      "A:390",
      "A:391",
      "A:392",
      "A:393",
      "A:394",
      "A:395",
      "A:396",
      "A:397",
      "A:398",
      "A:399",
      "A:4",
      "A:400",
      "A:401",
      "A:402",
      "A:403",
      "A:404",
      "A:405",
      "A:406",
      "A:407",
      "A:408",
      "A:409",
      "A:410",
      "A:411",
      "A:412",
      "A:413",
      "A:414",
      "A:415",
      "A:416",
      "A:417",
      "A:418",
      "A:419",
      "A:420",
      "A:421",
      "A:422",
      "A:423",
      "A:424",
      "A:425",
      "A:426",
      "A:427",
      "A:428",
      "A:429",
      "A:430",
      "A:431",
      "A:432",
      "A:433",
      "A:434",
      "A:435",
      "A:436",
      "A:437",
      "A:438",
      "A:439",
      "A:440",
      "A:441",
      "A:442",
      "A:443",
      "A:444",
      "A:5",
      "A:7",
      "A:8",
      "B:1",
      "B:11",
      "B:2",
      "B:237",
      "B:238",
      "B:239",
      "B:240",
      "B:241",
      "B:242",
      "B:243",
      "B:244",
      "B:245",
      "B:246",
      "B:247",
      "B:248",
      "B:249",
      "B:250",
      "B:251",
      "B:252",
      "B:253",
      "B:254",
      "B:255",
      "B:256",
      "B:257",
      "B:258",
      "B:259",
      "B:260",
      "B:261",
      "B:262",
      "B:263",
      "B:264",
      "B:265",
      "B:266",
      "B:267",
      "B:268",
      "B:269",
      "B:270",
      "B:271",
      "B:272",
      "B:273",
      "B:274",
      "B:275",
      "B:276",
      "B:277",
      "B:278",
      "B:279",
      "B:280",
      "B:281",
      "B:282",
      "B:283",
      "B:284",
      "B:285",
      "B:286",
      "B:287",
      "B:288",
      "B:289",
      "B:290",
      "B:291",
      "B:292",
      "B:293",
      "B:294",
      "B:295",
      "B:296",
      "B:297",
      "B:298",
      "B:299",
      "B:3",
      "B:300",
      "B:301",
      "B:302",
      "B:303",
      "B:304",
      "B:305",
      "B:306",
      "B:307",
      "B:308",
      "B:309",
      "B:310",
      "B:311",
      "B:312",
      "B:313",
      "B:314",
      "B:315",
      "B:316",
      "B:317",
      "B:318",
      "B:319",
      "B:320",
      "B:321",
      "B:322",
      "B:323",
      "B:324",
      "B:325",
      "B:326",
      "B:327",
      "B:328",
      "B:329",
      "B:330",
      "B:331",
      "B:332",
      "B:333",
      "B:334",
      "B:335",
      "B:336",
      "B:337",
      "B:338",
      "B:339",
      "B:340",
      "B:341",
      "B:342",
      "B:343",
      "B:344",
      "B:345",
      "B:346",
      "B:347",
      "B:348",
      "B:349",
      "B:350",
      "B:351",
      "B:352",
      "B:353",
      "B:354",
      "B:355",
      "B:356",
      "B:357",
      "B:358",
      "B:359",
      "B:360",
      "B:361",
      "B:362",
      "B:363",
      "B:364",
      "B:365",
      "B:366",
      "B:367",
      "B:368",
      "B:369",
      "B:370",
      "B:371",
      "B:372",
      "B:373",
      "B:374",
      "B:375",
      "B:376",
      "B:377",
      "B:378",
      "B:379",
      "B:380",
      "B:381",
      "B:382",
      "B:383",
      "B:384",
      "B:385",
      "B:386",
      "B:387",
      "B:388",
      "B:389",
      "B:390",
      "B:391",
      "B:392",
      "B:393",
      "B:394",
      "B:395",
      "B:396",
      "B:397",
      "B:398",
      "B:399",
      "B:4",
      "B:400",
      "B:401",
      "B:402",
      "B:403",
      "B:404",
      "B:405",
      "B:406",
      "B:407",
      "B:408",
      "B:409",
      "B:410",
      "B:411",
      "B:412",
      "B:413",
      "B:414",
      "B:415",
      "B:416",
      "B:417",
      "B:418",
      "B:419",
      "B:420",
      "B:421",
      "B:422",
      "B:423",
      "B:424",
      "B:425",
      "B:426",
      "B:427",
      "B:428",
      "B:429",
      "B:430",
      "B:431",
      "B:432",
      "B:433",
      "B:434",
      "B:435",
      "B:436",
      "B:437",
      "B:438",
      "B:439",
      "B:440",
      "B:441",
      "B:442",
      "B:443",
      "B:444",
      "B:5",
      "B:7",
      "B:8"
    ],
    "A:251": [
      "A:1",
      "A:11",
      "A:2",
      "A:234",
      "A:235",
      "A:236",
      "A:237",
      "A:238",
      "A:239",
      "A:240",
      "A:241",
      "A:242",
      "A:243",
      "A:244",
      "A:245",
      "A:246",
      "A:247",
      "A:248",
      "A:249",
      "A:250",
      "A:252",
      "A:253",
      "A:254",
      "A:255",
      "A:256",
      "A:257",
      "A:258",
      "A:259",
      "A:260",
      "A:261",
      "A:262",
      "A:263",
      "A:264",
      "A:265",
      "A:266",
      "A:267",
      "A:268",
      "A:269",
      "A:270",
      "A:271",
      "A:272",
      "A:273",
      "A:274",
      "A:275",
      "A:276",
      "A:277",
      "A:278",
      "A:279",
      "A:280",
      "A:281",
      "A:282",
      "A:283",
      "A:284",
      "A:285",
      "A:286",
      "A:287",
      "A:288",
      "A:289",
      "A:290",
      "A:291",
      "A:292",
      "A:293",
      "A:294",
      "A:295",
      "A:296",
      "A:297",
      "A:298",
      "A:299",
      "A:3",
      "A:300",
      "A:301",
      "A:302",
      "A:303",
      "A:304",
      "A:305",
      "A:306",
      "A:307",
      "A:308",
      "A:309",
      "A:310",
      "A:311",
      "A:312",
      "A:313",
      "A:314",
      "A:315",
      "A:316",
      "A:317",
      "A:318",
      "A:319",
      "A:320",
      "A:321",
      "A:322",
      "A:323",
      "A:324",
      "A:325",
      "A:326",
      "A:327",
      "A:328",
      "A:329",
      "A:330",
      "A:331",
      "A:332",
      "A:333",
      "A:334",
      "A:335",
      "A:336",
      "A:337",
      "A:338",
      "A:339",
      "A:340",
      "A:341",
      "A:342",
      "A:343",
      "A:344",
      "A:345",
      "A:346",
      "A:347",
      "A:348",
      "A:349",
      "A:350",
      "A:351",
      "A:352",
      "A:353",
      "A:354",
      "A:355",
      "A:356",
      "A:357",
      "A:358",
      "A:359",
      "A:360",
      "A:361",
      "A:362",
      "A:363",
      "A:364",
      "A:365",
```
