## Supplementary material for "Localized Reactivity on Proteins as Riemannian Manifolds: A Quantum-Inspired Geometric Model for Deterministic, Metal-Aware Reactive-Site Prediction": code bundle: result_bound_labels_unbound_features.json

```
{
  "case": "DB55_1E4K_R",
  "AUROC_mean": 0.8869838093921084,
  "AUROC_std": 0.0953424498569897,
  "fold_AUROCs": [
    0.6980392156862745,
    0.9231927710843375,
    0.9292682926829268,
    0.9588235294117649,
    0.9255952380952381
  ],
  "AUPRC_mean": 0.43485818502485163,
  "AUPRC_std": 0.19110717882137362,
  "fold_AUPRCs": [
    0.369388327721661,
    0.7178030303030303,
    0.5866666666666667,
    0.30952380952380953,
    0.19090909090909092
  ],
  "policyP_info": {
    "K_target": 5,
    "K_min": 2,
    "min_valid_folds": 2,
    "n_pos_groups": 15,
    "K_used": 5,
    "n_total_folds": 5,
    "n_valid_folds": 5,
    "n_skipped_train_single_class": 0,
    "n_skipped_test_single_class": 0,
    "reason": "OK"
  },
  "n_pos": 16,
  "n_neg": 419,
  "unbound_positive_residue_ids": [
    "A:235",
    "A:236",
    "A:237",
    "A:239",
    "A:328",
    "A:329",
    "A:330",
    "B:237",
    "B:238",
    "B:265",
    "B:266",
    "B:267",
    "B:297",
    "B:298",
    "B:299",
    "B:327"
  ],
  "unbound_positive_residue_ids_path": "/content/benchmark_workdir/DB55_1E4K_R/unbound_positive_residue_ids.json",
  "bound_positive_residue_ids_used": [
    "A:235",
    "A:236",
    "A:237",
    "A:239",
    "A:328",
    "A:329",
    "A:330",
    "B:234",
    "B:235",
    "B:236",
    "B:237",
    "B:238",
    "B:265",
    "B:266",
    "B:267",
    "B:297",
    "B:298",
    "B:299",
    "B:327"
  ],
  "bound_interface_report": {
    "cutoff_angstrom": 5.0,
    "coarse_margin_angstrom": 4.0,
    "scheme": "closest-heavy",
    "protein_only": true,
    "target_bound_chains": [
      "A",
      "B"
    ],
    "n_target_res": 432,
    "n_other_res": 172,
    "n_candidate_pairs": 72,
    "n_interface_target_res": 19,
    "backend_kdtree": "scipy.cKDTree",
    "auto_interface_labels": true
  },
  "mapping": {
    "n_bound_labels": 19,
    "n_mapped": 16,
    "n_dropped": 3,
    "mapped_examples": [
      {
        "bound": "A:235",
        "unbound": "A:235",
        "idx": 1
      },
      {
        "bound": "A:236",
        "unbound": "A:236",
        "idx": 2
      },
      {
        "bound": "A:237",
        "unbound": "A:237",
        "idx": 3
      },
      {
        "bound": "A:239",
        "unbound": "A:239",
        "idx": 5
      },
      {
        "bound": "A:328",
        "unbound": "A:328",
        "idx": 94
      },
      {
        "bound": "A:329",
        "unbound": "A:329",
        "idx": 95
      },
      {
        "bound": "A:330",
        "unbound": "A:330",
        "idx": 96
      },
      {
        "bound": "B:237",
        "unbound": "B:237",
        "idx": 211
      },
      {
        "bound": "B:238",
        "unbound": "B:238",
        "idx": 212
      },
      {
        "bound": "B:265",
        "unbound": "B:265",
        "idx": 239
      },
      {
        "bound": "B:266",
        "unbound": "B:266",
        "idx": 240
      },
      {
        "bound": "B:267",
        "unbound": "B:267",
        "idx": 241
      },
      {
        "bound": "B:297",
        "unbound": "B:297",
        "idx": 271
      },
      {
        "bound": "B:298",
        "unbound": "B:298",
        "idx": 272
      },
      {
        "bound": "B:299",
        "unbound": "B:299",
        "idx": 273
      },
      {
        "bound": "B:327",
        "unbound": "B:327",
        "idx": 301
      }
    ],
    "dropped_examples": [
      {
        "bound": "B:234",
        "reason": "no_bound_to_unbound_map"
      },
      {
        "bound": "B:235",
        "reason": "no_bound_to_unbound_map"
      },
      {
        "bound": "B:236",
        "reason": "no_bound_to_unbound_map"
      }
    ]
  },
  "mapping_extra": {
    "bound_to_unbound_chain_map": {
      "A": "A",
      "B": "B"
    },
    "chain_assignment": {
      "forced_hints": [],
      "unmatched_bound_chains": [
        "C"
      ],
      "unmatched_unbound_chains": [],
      "ambiguity": [
        {
          "bound_chain": "C",
          "top": "B",
          "top_weight": 0.040697674418604654,
          "second": "A",
          "second_weight": 0.04069767441860465
        },
        {
          "bound_chain": "A",
          "top": "A",
          "top_weight": 0.966824644549763,
          "second": "B",
          "second_weight": 0.9663461538461539
        },
        {
          "bound_chain": "B",
          "top": "A",
          "top_weight": 0.966824644549763,
          "second": "B",
          "second_weight": 0.9663461538461539
        }
      ],
      "pair_details_top": {
        "C": [
          {
            "unbound": "B",
            "identity": 0.1590909090909091,
            "coverage": 0.2558139534883721,
            "weight": 0.040697674418604654
          },
          {
            "unbound": "A",
            "identity": 0.14893617021276595,
            "coverage": 0.27325581395348836,
            "weight": 0.04069767441860465
          }
        ],
        "A": [
          {
            "unbound": "A",
            "identity": 0.966824644549763,
            "coverage": 1.0,
            "weight": 0.966824644549763
          },
          {
            "unbound": "B",
            "identity": 0.9663461538461539,
            "coverage": 1.0,
            "weight": 0.9663461538461539
          }
        ],
        "B": [
          {
            "unbound": "A",
            "identity": 0.966824644549763,
            "coverage": 1.0,
            "weight": 0.966824644549763
          },
          {
            "unbound": "B",
            "identity": 0.9663461538461539,
            "coverage": 1.0,
            "weight": 0.9663461538461539
          }
        ]
      }
    },
    "dropped_chains_low_quality": [],
    "n_bound_chains_total": 3,
    "n_unbound_chains_total": 2
  },
  "symmetry": {
    "symmetry_groups": {
      "A": 0,
      "B": 0
    },
    "symmetry_policy": {
      "min_identity": 0.95,
      "min_coverage": 0.9
    },
    "collapse_only_within_symmetry_groups": true
  },
  "solvent": {
    "solvent_filter_applied": true,
    "source": "meta.json",
    "n_total": 435,
    "n_removed": 0,
    "n_unknown_resname": 0,
    "n_retained": 435,
    "solvent_codes": [
      "WAT",
      "HOH",
      "DOD",
      "TIP3"
    ]
  },
  "unbound_out_dir": "/content/benchmark_workdir/DB55_1E4K_R/out_unbound",
  "unbound_structure": "/content/benchmark_workdir/_dataset_unpacked/1E4K_r_u.pdb",
  "bound_structure": "/content/benchmark_workdir/_dataset_unpacked/1E4K_bound_complex.pdb"
}
```
