## Supplementary material for "Localized Reactivity on Proteins as Riemannian Manifolds: A Quantum-Inspired Geometric Model for Deterministic, Metal-Aware Reactive-Site Prediction": code bundle: unbound_positive_residue_ids.json

```
{
  "unbound_positive_residue_ids": [
    "A:235",
    "A:236",
    "A:237",
    "A:239",
    "A:328",
    "A:329",
    "A:330",
    "B:237",
    "B:238",
    "B:265",
    "B:266",
    "B:267",
    "B:297",
    "B:298",
    "B:299",
    "B:327"
  ]
}
```
