## Supplementary material for "Localized Reactivity on Proteins as Riemannian Manifolds: A Quantum-Inspired Geometric Model for Deterministic, Metal-Aware Reactive-Site Prediction": code bundle: env_features.json

```
{
  "D:6": {
    "id": "D:6",
    "chain": "D",
    "resseq": 6,
    "resname": "LYS",
    "sasa": 5.096443176269531,
    "partial_charge_B": 0.29999999999999993,
    "F_metal": 0.0,
    "F_P": 0.0,
    "F_hal": 0.0,
    "total_density": 28719.79296875,
    "centroid": [
      4.0411834716796875,
      7.595802307128906,
      12.509346961975098
    ],
    "dipole_rho": [
      -20688.619140625,
      2385.0703125,
      -4796.47705078125
    ],
    "curv_rho": 51669224.0,
    "curv_rho_failed": false,
    "gpu_density_B_requested": "vector",
    "gpu_density_B_effective": "vector",
    "gpu_density_B_fallback_from_vector": false,
    "gpu_density_A_requested": null,
    "gpu_density_A_effective": null,
    "gpu_density_A_fallback_from_vector": false,
    "xtb_A_used": false,
    "xtb_A_success": false,
    "xtb_charge_length_mismatch": false
  },
  "D:7": {
    "id": "D:7",
    "chain": "D",
    "resseq": 7,
    "resname": "ILE",
    "sasa": 0.0,
    "partial_charge_B": -0.06000000000000002,
    "F_metal": 0.0,
    "F_P": 0.0,
    "F_hal": 0.0,
    "total_density": 36795.6484375,
    "centroid": [
      3.7517406940460205,
      7.76450252532959,
      12.363499641418457
    ],
    "dipole_rho": [
      -22958.9921875,
      -283.2281188964844,
      -9228.3564453125
    ],
    "curv_rho": 68060424.0,
    "curv_rho_failed": false,
    "gpu_density_B_requested": "vector",
    "gpu_density_B_effective": "vector",
    "gpu_density_B_fallback_from_vector": false,
    "gpu_density_A_requested": null,
    "gpu_density_A_effective": null,
    "gpu_density_A_fallback_from_vector": false,
    "xtb_A_used": false,
    "xtb_A_success": false,
    "xtb_charge_length_mismatch": false
  },
  "D:8": {
    "id": "D:8",
    "chain": "D",
    "resseq": 8,
    "resname": "THR",
    "sasa": 0.0,
    "partial_charge_B": -0.3,
    "F_metal": 0.0,
    "F_P": 0.0,
    "F_hal": 0.0,
    "total_density": 36731.32421875,
    "centroid": [
      3.675274610519409,
      7.912014007568359,
      12.495071411132812
    ],
    "dipole_rho": [
      -17574.765625,
      -7367.25927734375,
      -12695.333984375
    ],
    "curv_rho": 67004784.0,
    "curv_rho_failed": false,
    "gpu_density_B_requested": "vector",
    "gpu_density_B_effective": "vector",
    "gpu_density_B_fallback_from_vector": false,
    "gpu_density_A_requested": null,
    "gpu_density_A_effective": null,
    "gpu_density_A_fallback_from_vector": false,
    "xtb_A_used": false,
    "xtb_A_success": false,
    "xtb_charge_length_mismatch": false
  },
  "D:9": {
    "id": "D:9",
    "chain": "D",
    "resseq": 9,
    "resname": "VAL",
    "sasa": 0.0,
    "partial_charge_B": -0.06000000000000002,
    "F_metal": 0.0,
    "F_P": 0.0,
    "F_hal": 0.0,
    "total_density": 42610.1640625,
    "centroid": [
      3.4512057304382324,
      7.848833084106445,
      12.406185150146484
    ],
    "dipole_rho": [
      -13379.3671875,
      -5897.712890625,
      -13326.7109375
    ],
    "curv_rho": 73727952.0,
    "curv_rho_failed": false,
    "gpu_density_B_requested": "vector",
    "gpu_density_B_effective": "vector",
    "gpu_density_B_fallback_from_vector": false,
    "gpu_density_A_requested": null,
    "gpu_density_A_effective": null,
    "gpu_density_A_fallback_from_vector": false,
    "xtb_A_used": false,
    "xtb_A_success": false,
    "xtb_charge_length_mismatch": false
  },
  "D:10": {
    "id": "D:10",
    "chain": "D",
    "resseq": 10,
    "resname": "HIS",
    "sasa": 0.28854840993881226,
    "partial_charge_B": 0.345994253080472,
    "F_metal": 0.0,
    "F_P": 0.0,
    "F_hal": 0.0,
    "total_density": 44576.3203125,
    "centroid": [
      3.2806344032287598,
      7.986449718475342,
      12.423155784606934
    ],
    "dipole_rho": [
      -14797.7705078125,
      -17119.078125,
      -18291.5234375
    ],
    "curv_rho": 74293600.0,
    "curv_rho_failed": false,
    "gpu_density_B_requested": "vector",
    "gpu_density_B_effective": "vector",
    "gpu_density_B_fallback_from_vector": false,
    "gpu_density_A_requested": null,
    "gpu_density_A_effective": null,
    "gpu_density_A_fallback_from_vector": false,
    "xtb_A_used": false,
    "xtb_A_success": false,
    "xtb_charge_length_mismatch": false
  },
  "D:11": {
    "id": "D:11",
    "chain": "D",
    "resseq": 11,
    "resname": "PHE",
    "sasa": 0.0,
    "partial_charge_B": -0.06000000000000002,
    "F_metal": 0.0,
    "F_P": 0.0,
    "F_hal": 0.0,
    "total_density": 46379.34375,
    "centroid": [
      3.129164457321167,
      7.800660610198975,
      12.447965621948242
    ],
    "dipole_rho": [
      -4058.152587890625,
      -7344.98193359375,
      -14843.4375
    ],
    "curv_rho": 75717648.0,
    "curv_rho_failed": false,
    "gpu_density_B_requested": "vector",
    "gpu_density_B_effective": "vector",
    "gpu_density_B_fallback_from_vector": false,
    "gpu_density_A_requested": null,
    "gpu_density_A_effective": null,
    "gpu_density_A_fallback_from_vector": false,
    "xtb_A_used": false,
    "xtb_A_success": false,
    "xtb_charge_length_mismatch": false
  },
  "D:12": {
    "id": "D:12",
    "chain": "D",
    "resseq": 12,
    "resname": "ILE",
    "sasa": 0.0,
    "partial_charge_B": -0.06000000000000002,
    "F_metal": 0.0,
    "F_P": 0.0,
    "F_hal": 0.0,
    "total_density": 40637.3984375,
    "centroid": [
      2.8851377964019775,
      8.043758392333984,
      12.463887214660645
    ],
    "dipole_rho": [
      3828.0595703125,
      -16166.7333984375,
      -13349.400390625
    ],
    "curv_rho": 74264960.0,
    "curv_rho_failed": false,
    "gpu_density_B_requested": "vector",
    "gpu_density_B_effective": "vector",
    "gpu_density_B_fallback_from_vector": false,
    "gpu_density_A_requested": null,
    "gpu_density_A_effective": null,
    "gpu_density_A_fallback_from_vector": false,
    "xtb_A_used": false,
    "xtb_A_success": false,
    "xtb_charge_length_mismatch": false
  },
  "D:13": {
    "id": "D:13",
    "chain": "D",
    "resseq": 13,
    "resname": "ASN",
    "sasa": 0.0,
    "partial_charge_B": -0.12,
    "F_metal": 0.0,
    "F_P": 0.0,
    "F_hal": 0.0,
    "total_density": 38720.04296875,
    "centroid": [
      2.7542386054992676,
      7.971406936645508,
      12.574006080627441
    ],
    "dipole_rho": [
      9158.302734375,
      -9464.314453125,
      -18308.541015625
    ],
    "curv_rho": 71693632.0,
    "curv_rho_failed": false,
    "gpu_density_B_requested": "vector",
    "gpu_density_B_effective": "vector",
    "gpu_density_B_fallback_from_vector": false,
    "gpu_density_A_requested": null,
    "gpu_density_A_effective": null,
    "gpu_density_A_fallback_from_vector": false,
    "xtb_A_used": false,
    "xtb_A_success": false,
    "xtb_charge_length_mismatch": false
  },
  "D:14": {
    "id": "D:14",
    "chain": "D",
    "resseq": 14,
    "resname": "ARG",
    "sasa": 0.0,
    "partial_charge_B": 0.4799999999999999,
    "F_metal": 0.0,
    "F_P": 0.0,
    "F_hal": 0.0,
    "total_density": 39984.33203125,
    "centroid": [
      2.5304830074310303,
      7.8128275871276855,
      12.502436637878418
    ],
    "dipole_rho": [
      15457.2626953125,
      -8826.017578125,
      -14654.2255859375
    ],
    "curv_rho": 68729520.0,
    "curv_rho_failed": false,
    "gpu_density_B_requested": "vector",
    "gpu_density_B_effective": "vector",
    "gpu_density_B_fallback_from_vector": false,
    "gpu_density_A_requested": null,
    "gpu_density_A_effective": null,
    "gpu_density_A_fallback_from_vector": false,
    "xtb_A_used": false,
    "xtb_A_success": false,
    "xtb_charge_length_mismatch": false
  },
  "D:15": {
    "id": "D:15",
    "chain": "D",
    "resseq": 15,
    "resname": "ASP",
    "sasa": 3.752788782119751,
    "partial_charge_B": -1.35,
    "F_metal": 0.0,
    "F_P": 0.0,
    "F_hal": 0.0,
    "total_density": 31209.0,
    "centroid": [
      2.493736982345581,
      8.008796691894531,
      12.721840858459473
    ],
    "dipole_rho": [
      11769.28125,
      -11631.3017578125,
      -18030.515625
    ],
    "curv_rho": 61024112.0,
    "curv_rho_failed": false,
    "gpu_density_B_requested": "vector",
    "gpu_density_B_effective": "vector",
    "gpu_density_B_fallback_from_vector": false,
    "gpu_density_A_requested": null,
    "gpu_density_A_effective": null,
    "gpu_density_A_fallback_from_vector": false,
    "xtb_A_used": false,
    "xtb_A_success": false,
    "xtb_charge_length_mismatch": false
  },
  "D:16": {
    "id": "D:16",
    "chain": "D",
    "resseq": 16,
    "resname": "GLY",
    "sasa": 1.863204002380371,
    "partial_charge_B": -0.11939847420694749,
    "F_metal": 0.0,
    "F_P": 0.0,
    "F_hal": 0.0,
    "total_density": 33118.75,
    "centroid": [
      2.6471283435821533,
      8.150895118713379,
      12.668869018554688
    ],
    "dipole_rho": [
      5896.080078125,
      -16752.439453125,
      -15963.421875
    ],
    "curv_rho": 63104020.0,
    "curv_rho_failed": false,
    "gpu_density_B_requested": "vector",
    "gpu_density_B_effective": "vector",
    "gpu_density_B_fallback_from_vector": false,
    "gpu_density_A_requested": null,
    "gpu_density_A_effective": null,
    "gpu_density_A_fallback_from_vector": false,
    "xtb_A_used": false,
    "xtb_A_success": false,
    "xtb_charge_length_mismatch": false
  },
  "D:17": {
    "id": "D:17",
    "chain": "D",
    "resseq": 17,
    "resname": "GLU",
    "sasa": 4.17812442779541,
    "partial_charge_B": -1.35,
    "F_metal": 0.0,
    "F_P": 0.0,
    "F_hal": 0.0,
    "total_density": 35582.08984375,
    "centroid": [
      2.854978084564209,
      8.030660629272461,
      12.756065368652344
    ],
    "dipole_rho": [
      5376.8525390625,
      -13242.716796875,
      -24606.625
    ],
    "curv_rho": 67784192.0,
    "curv_rho_failed": false,
    "gpu_density_B_requested": "vector",
    "gpu_density_B_effective": "vector",
    "gpu_density_B_fallback_from_vector": false,
    "gpu_density_A_requested": null,
    "gpu_density_A_effective": null,
    "gpu_density_A_fallback_from_vector": false,
    "xtb_A_used": false,
    "xtb_A_success": false,
    "xtb_charge_length_mismatch": false
  },
  "D:18": {
    "id": "D:18",
    "chain": "D",
    "resseq": 18,
    "resname": "THR",
    "sasa": 1.2054905891418457,
    "partial_charge_B": -0.49215368143901683,
    "F_metal": 0.0,
    "F_P": 0.0,
    "F_hal": 0.0,
    "total_density": 36372.06640625,
    "centroid": [
      3.058379888534546,
      8.114154815673828,
      12.675480842590332
    ],
    "dipole_rho": [
      -991.0919799804688,
      -15829.1728515625,
      -18422.583984375
    ],
    "curv_rho": 69092640.0,
    "curv_rho_failed": false,
    "gpu_density_B_requested": "vector",
    "gpu_density_B_effective": "vector",
    "gpu_density_B_fallback_from_vector": false,
    "gpu_density_A_requested": null,
    "gpu_density_A_effective": null,
    "gpu_density_A_fallback_from_vector": false,
    "xtb_A_used": false,
    "xtb_A_success": false,
    "xtb_charge_length_mismatch": false
  },
  "D:19": {
    "id": "D:19",
    "chain": "D",
    "resseq": 19,
    "resname": "LEU",
    "sasa": 0.0,
    "partial_charge_B": -0.06000000000000002,
    "F_metal": 0.0,
    "F_P": 0.0,
    "F_hal": 0.0,
    "total_density": 39317.578125,
    "centroid": [
      3.1471874713897705,
      7.882228851318359,
      12.696895599365234
    ],
    "dipole_rho": [
      -530.7652587890625,
      -9316.15234375,
      -21711.833984375
    ],
    "curv_rho": 71124368.0,
    "curv_rho_failed": false,
    "gpu_density_B_requested": "vector",
    "gpu_density_B_effective": "vector",
    "gpu_density_B_fallback_from_vector": false,
    "gpu_density_A_requested": null,
    "gpu_density_A_effective": null,
    "gpu_density_A_fallback_from_vector": false,
    "xtb_A_used": false,
    "xtb_A_success": false,
    "xtb_charge_length_mismatch": false
  },
  "D:20": {
    "id": "D:20",
    "chain": "D",
    "resseq": 20,
    "resname": "THR",
    "sasa": 2.4198083877563477,
    "partial_charge_B": -0.6857144089489713,
    "F_metal": 0.0,
    "F_P": 0.0,
    "F_hal": 0.0,
    "total_density": 34883.234375,
    "centroid": [
      3.3960344791412354,
      7.958629608154297,
      12.770842552185059
    ],
    "dipole_rho": [
      -9312.6064453125,
      -8833.890625,
      -18399.845703125
    ],
    "curv_rho": 65669196.0,
    "curv_rho_failed": false,
    "gpu_density_B_requested": "vector",
    "gpu_density_B_effective": "vector",
    "gpu_density_B_fallback_from_vector": false,
    "gpu_density_A_requested": null,
    "gpu_density_A_effective": null,
    "gpu_density_A_fallback_from_vector": false,
    "xtb_A_used": false,
    "xtb_A_success": false,
    "xtb_charge_length_mismatch": false
  },
  "D:21": {
    "id": "D:21",
    "chain": "D",
    "resseq": 21,
    "resname": "THR",
    "sasa": 0.0,
    "partial_charge_B": -0.3,
    "F_metal": 0.0,
    "F_P": 0.0,
    "F_hal": 0.0,
    "total_density": 38124.5234375,
    "centroid": [
      3.420133113861084,
      7.749209403991699,
      12.663820266723633
    ],
    "dipole_rho": [
      -12155.5517578125,
      -1926.0062255859375,
      -17823.548828125
    ],
    "curv_rho": 70532152.0,
    "curv_rho_failed": false,
    "gpu_density_B_requested": "vector",
    "gpu_density_B_effective": "vector",
    "gpu_density_B_fallback_from_vector": false,
    "gpu_density_A_requested": null,
    "gpu_density_A_effective": null,
    "gpu_density_A_fallback_from_vector": false,
    "xtb_A_used": false,
    "xtb_A_success": false,
    "xtb_charge_length_mismatch": false
  },
  "D:22": {
    "id": "D:22",
    "chain": "D",
    "resseq": 22,
    "resname": "LYS",
    "sasa": 4.494565963745117,
    "partial_charge_B": 0.29999999999999993,
    "F_metal": 0.0,
    "F_P": 0.0,
    "F_hal": 0.0,
    "total_density": 38796.625,
    "centroid": [
      3.5782265663146973,
      7.599987983703613,
      12.597731590270996
    ],
    "dipole_rho": [
      -22192.353515625,
      -2996.404296875,
      -20185.515625
    ],
    "curv_rho": 68352512.0,
    "curv_rho_failed": false,
    "gpu_density_B_requested": "vector",
    "gpu_density_B_effective": "vector",
    "gpu_density_B_fallback_from_vector": false,
    "gpu_density_A_requested": null,
    "gpu_density_A_effective": null,
    "gpu_density_A_fallback_from_vector": false,
    "xtb_A_used": false,
    "xtb_A_success": false,
    "xtb_charge_length_mismatch": false
  },
  "D:23": {
    "id": "D:23",
    "chain": "D",
    "resseq": 23,
    "resname": "GLY",
    "sasa": 0.0,
    "partial_charge_B": -0.06000000000000002,
    "F_metal": 0.0,
    "F_P": 0.0,
    "F_hal": 0.0,
    "total_density": 35423.046875,
    "centroid": [
      3.701936960220337,
      7.57288932800293,
      12.497749328613281
    ],
    "dipole_rho": [
      -15472.3525390625,
      4508.98046875,
      -8041.05029296875
    ],
    "curv_rho": 65766704.0,
    "curv_rho_failed": false,
    "gpu_density_B_requested": "vector",
    "gpu_density_B_effective": "vector",
    "gpu_density_B_fallback_from_vector": false,
    "gpu_density_A_requested": null,
    "gpu_density_A_effective": null,
    "gpu_density_A_fallback_from_vector": false,
    "xtb_A_used": false,
    "xtb_A_success": false,
    "xtb_charge_length_mismatch": false
  },
  "D:24": {
    "id": "D:24",
    "chain": "D",
    "resseq": 24,
    "resname": "LYS",
    "sasa": 4.874284267425537,
    "partial_charge_B": 0.29999999999999993,
    "F_metal": 0.0,
    "F_P": 0.0,
    "F_hal": 0.0,
    "total_density": 34972.05859375,
    "centroid": [
      3.741527557373047,
      7.395118713378906,
      12.338897705078125
    ],
    "dipole_rho": [
      -21867.81640625,
      12254.515625,
      -6596.16357421875
    ],
    "curv_rho": 66281304.0,
    "curv_rho_failed": false,
    "gpu_density_B_requested": "vector",
    "gpu_density_B_effective": "vector",
    "gpu_density_B_fallback_from_vector": false,
    "gpu_density_A_requested": null,
    "gpu_density_A_effective": null,
    "gpu_density_A_fallback_from_vector": false,
    "xtb_A_used": false,
    "xtb_A_success": false,
    "xtb_charge_length_mismatch": false
  },
  "D:25": {
    "id": "D:25",
    "chain": "D",
    "resseq": 25,
    "resname": "ILE",
    "sasa": 0.45171648263931274,
    "partial_charge_B": -0.0744006076675584,
    "F_metal": 0.0,
    "F_P": 0.0,
    "F_hal": 0.0,
    "total_density": 33924.71875,
    "centroid": [
      3.8571887016296387,
      7.456929683685303,
      12.135250091552734
    ],
    "dipole_rho": [
      -21554.45703125,
      5763.55615234375,
      -1870.9398193359375
    ],
    "curv_rho": 64166044.0,
    "curv_rho_failed": false,
    "gpu_density_B_requested": "vector",
    "gpu_density_B_effective": "vector",
    "gpu_density_B_fallback_from_vector": false,
    "gpu_density_A_requested": null,
    "gpu_density_A_effective": null,
    "gpu_density_A_fallback_from_vector": false,
    "xtb_A_used": false,
    "xtb_A_success": false,
    "xtb_charge_length_mismatch": false
  },
  "D:26": {
    "id": "D:26",
    "chain": "D",
    "resseq": 26,
    "resname": "GLY",
    "sasa": 0.5756291151046753,
    "partial_charge_B": -0.07835091117377974,
    "F_metal": 0.0,
    "F_P": 0.0,
    "F_hal": 0.0,
    "total_density": 37601.58203125,
    "centroid": [
      3.595937967300415,
      7.302804470062256,
      12.069869041442871
    ],
    "dipole_rho": [
      -21068.62109375,
      11548.55078125,
      767.7621459960938
    ],
    "curv_rho": 69584440.0,
    "curv_rho_failed": false,
    "gpu_density_B_requested": "vector",
    "gpu_density_B_effective": "vector",
    "gpu_density_B_fallback_from_vector": false,
    "gpu_density_A_requested": null,
    "gpu_density_A_effective": null,
    "gpu_density_A_fallback_from_vector": false,
    "xtb_A_used": false,
    "xtb_A_success": false,
    "xtb_charge_length_mismatch": false
  },
  "D:27": {
    "id": "D:27",
    "chain": "D",
    "resseq": 27,
    "resname": "ASP",
    "sasa": 0.0,
    "partial_charge_B": -0.54,
    "F_metal": 0.0,
    "F_P": 0.0,
    "F_hal": 0.0,
    "total_density": 39241.06640625,
    "centroid": [
      3.5217902660369873,
      7.328315734863281,
      12.196901321411133
    ],
    "dipole_rho": [
      -18308.322265625,
      13112.517578125,
      -5999.84326171875
    ],
    "curv_rho": 72200808.0,
    "curv_rho_failed": false,
    "gpu_density_B_requested": "vector",
    "gpu_density_B_effective": "vector",
    "gpu_density_B_fallback_from_vector": false,
    "gpu_density_A_requested": null,
    "gpu_density_A_effective": null,
    "gpu_density_A_fallback_from_vector": false,
    "xtb_A_used": false,
    "xtb_A_success": false,
    "xtb_charge_length_mismatch": false
  },
  "D:28": {
    "id": "D:28",
    "chain": "D",
    "resseq": 28,
    "resname": "SER",
    "sasa": 0.0,
    "partial_charge_B": -0.3,
    "F_metal": 0.0,
    "F_P": 0.0,
    "F_hal": 0.0,
    "total_density": 42826.375,
    "centroid": [
      3.283985137939453,
      7.337367057800293,
      12.137227058410645
    ],
    "dipole_rho": [
      -11854.984375,
      12444.69140625,
      -2793.296875
    ],
    "curv_rho": 75802776.0,
    "curv_rho_failed": false,
    "gpu_density_B_requested": "vector",
    "gpu_density_B_effective": "vector",
    "gpu_density_B_fallback_from_vector": false,
    "gpu_density_A_requested": null,
    "gpu_density_A_effective": null,
    "gpu_density_A_fallback_from_vector": false,
    "xtb_A_used": false,
    "xtb_A_success": false,
    "xtb_charge_length_mismatch": false
  },
  "D:29": {
    "id": "D:29",
    "chain": "D",
    "resseq": 29,
    "resname": "LEU",
    "sasa": 0.0,
    "partial_charge_B": -0.06000000000000002,
    "F_metal": 0.0,
    "F_P": 0.0,
    "F_hal": 0.0,
    "total_density": 48123.625,
    "centroid": [
      3.2084381580352783,
      7.549317836761475,
      12.164689064025879
    ],
    "dipole_rho": [
      -7876.015625,
      5498.35302734375,
      -3794.5234375
    ],
    "curv_rho": 76990848.0,
    "curv_rho_failed": false,
    "gpu_density_B_requested": "vector",
    "gpu_density_B_effective": "vector",
    "gpu_density_B_fallback_from_vector": false,
    "gpu_density_A_requested": null,
    "gpu_density_A_effective": null,
    "gpu_density_A_fallback_from_vector": false,
    "xtb_A_used": false,
    "xtb_A_success": false,
    "xtb_charge_length_mismatch": false
  },
  "D:30": {
    "id": "D:30",
    "chain": "D",
    "resseq": 30,
    "resname": "LEU",
    "sasa": 0.0,
    "partial_charge_B": -0.06000000000000002,
    "F_metal": 0.0,
    "F_P": 0.0,
    "F_hal": 0.0,
    "total_density": 44164.55859375,
    "centroid": [
      3.057957649230957,
      7.303257942199707,
      12.25423526763916
    ],
    "dipole_rho": [
      -1729.2518310546875,
      14578.498046875,
      -6752.828125
    ],
    "curv_rho": 74736896.0,
    "curv_rho_failed": false,
    "gpu_density_B_requested": "vector",
    "gpu_density_B_effective": "vector",
    "gpu_density_B_fallback_from_vector": false,
    "gpu_density_A_requested": null,
    "gpu_density_A_effective": null,
    "gpu_density_A_fallback_from_vector": false,
    "xtb_A_used": false,
    "xtb_A_success": false,
    "xtb_charge_length_mismatch": false
  },
  "D:31": {
    "id": "D:31",
    "chain": "D",
    "resseq": 31,
    "resname": "ASP",
    "sasa": 0.0630597174167633,
    "partial_charge_B": -0.558092951143957,
    "F_metal": 0.0,
    "F_P": 0.0,
    "F_hal": 0.0,
    "total_density": 40974.984375,
    "centroid": [
      3.2747702598571777,
      7.231209754943848,
      12.330740928649902
    ],
    "dipole_rho": [
      -7215.38525390625,
      16414.447265625,
      -7413.326171875
    ],
    "curv_rho": 71759104.0,
    "curv_rho_failed": false,
    "gpu_density_B_requested": "vector",
    "gpu_density_B_effective": "vector",
    "gpu_density_B_fallback_from_vector": false,
    "gpu_density_A_requested": null,
    "gpu_density_A_effective": null,
    "gpu_density_A_fallback_from_vector": false,
    "xtb_A_used": false,
    "xtb_A_success": false,
    "xtb_charge_length_mismatch": false
  },
  "D:32": {
    "id": "D:32",
    "chain": "D",
    "resseq": 32,
    "resname": "VAL",
    "sasa": 0.0,
    "partial_charge_B": -0.06000000000000002,
    "F_metal": 0.0,
    "F_P": 0.0,
    "F_hal": 0.0,
    "total_density": 41680.66796875,
    "centroid": [
      3.355727195739746,
      7.450050354003906,
      12.456521987915039
    ],
    "dipole_rho": [
      -7245.93408203125,
      7822.60693359375,
      -12081.0546875
    ],
    "curv_rho": 73203872.0,
    "curv_rho_failed": false,
    "gpu_density_B_requested": "vector",
    "gpu_density_B_effective": "vector",
    "gpu_density_B_fallback_from_vector": false,
    "gpu_density_A_requested": null,
    "gpu_density_A_effective": null,
    "gpu_density_A_fallback_from_vector": false,
    "xtb_A_used": false,
    "xtb_A_success": false,
    "xtb_charge_length_mismatch": false
  },
  "D:33": {
    "id": "D:33",
    "chain": "D",
    "resseq": 33,
    "resname": "VAL",
    "sasa": 0.0,
    "partial_charge_B": -0.06000000000000002,
    "F_metal": 0.0,
    "F_P": 0.0,
    "F_hal": 0.0,
    "total_density": 43401.48828125,
    "centroid": [
      3.041124105453491,
      7.461545467376709,
      12.456701278686523
    ],
    "dipole_rho": [
      -3200.112548828125,
      9487.10546875,
      -18096.494140625
    ],
    "curv_rho": 75908168.0,
    "curv_rho_failed": false,
    "gpu_density_B_requested": "vector",
    "gpu_density_B_effective": "vector",
    "gpu_density_B_fallback_from_vector": false,
    "gpu_density_A_requested": null,
    "gpu_density_A_effective": null,
    "gpu_density_A_fallback_from_vector": false,
    "xtb_A_used": false,
    "xtb_A_success": false,
    "xtb_charge_length_mismatch": false
  },
  "D:34": {
    "id": "D:34",
    "chain": "D",
    "resseq": 34,
    "resname": "VAL",
    "sasa": 0.0,
    "partial_charge_B": -0.06000000000000002,
    "F_metal": 0.0,
    "F_P": 0.0,
    "F_hal": 0.0,
    "total_density": 39505.50390625,
    "centroid": [
      3.055000066757202,
      7.239398956298828,
      12.520511627197266
    ],
    "dipole_rho": [
      -3900.878662109375,
      15540.3115234375,
      -17538.306640625
    ],
    "curv_rho": 70843728.0,
    "curv_rho_failed": false,
    "gpu_density_B_requested": "vector",
    "gpu_density_B_effective": "vector",
    "gpu_density_B_fallback_from_vector": false,
    "gpu_density_A_requested": null,
    "gpu_density_A_effective": null,
    "gpu_density_A_fallback_from_vector": false,
    "xtb_A_used": false,
    "xtb_A_success": false,
    "xtb_charge_length_mismatch": false
  },
  "D:35": {
    "id": "D:35",
    "chain": "D",
    "resseq": 35,
    "resname": "GLN",
    "sasa": 3.053832530975342,
    "partial_charge_B": -0.30000000000000004,
    "F_metal": 0.0,
    "F_P": 0.0,
    "F_hal": 0.0,
    "total_density": 35763.6328125,
    "centroid": [
      3.3494656085968018,
      7.195887565612793,
      12.583877563476562
    ],
    "dipole_rho": [
      -8361.1650390625,
      15400.580078125,
      -15664.89453125
    ],
    "curv_rho": 65904480.0,
    "curv_rho_failed": false,
    "gpu_density_B_requested": "vector",
    "gpu_density_B_effective": "vector",
    "gpu_density_B_fallback_from_vector": false,
    "gpu_density_A_requested": null,
    "gpu_density_A_effective": null,
    "gpu_density_A_fallback_from_vector": false,
    "xtb_A_used": false,
    "xtb_A_success": false,
    "xtb_charge_length_mismatch": false
  },
  "D:36": {
    "id": "D:36",
    "chain": "D",
    "resseq": 36,
    "resname": "ASN",
    "sasa": 0.1261194348335266,
    "partial_charge_B": -0.12804131161953644,
    "F_metal": 0.0,
    "F_P": 0.0,
    "F_hal": 0.0,
    "total_density": 36329.41796875,
    "centroid": [
      3.339069128036499,
      7.4168009757995605,
      12.733384132385254
    ],
    "dipole_rho": [
      -7163.013671875,
      7440.30029296875,
      -19340.5546875
    ],
    "curv_rho": 66934316.0,
    "curv_rho_failed": false,
    "gpu_density_B_requested": "vector",
    "gpu_density_B_effective": "vector",
    "gpu_density_B_fallback_from_vector": false,
    "gpu_density_A_requested": null,
    "gpu_density_A_effective": null,
    "gpu_density_A_fallback_from_vector": false,
    "xtb_A_used": false,
    "xtb_A_success": false,
    "xtb_charge_length_mismatch": false
  },
  "D:37": {
    "id": "D:37",
    "chain": "D",
    "resseq": 37,
    "resname": "ASN",
    "sasa": 6.013733863830566,
    "partial_charge_B": -0.30000000000000004,
    "F_metal": 0.0,
    "F_P": 0.0,
    "F_hal": 0.0,
    "total_density": 32320.900390625,
    "centroid": [
      3.080340623855591,
      7.372910022735596,
      12.86440658569336
    ],
    "dipole_rho": [
      671.5673828125,
      8587.5546875,
      -21502.107421875
    ],
    "curv_rho": 63541028.0,
    "curv_rho_failed": false,
    "gpu_density_B_requested": "vector",
    "gpu_density_B_effective": "vector",
    "gpu_density_B_fallback_from_vector": false,
    "gpu_density_A_requested": null,
    "gpu_density_A_effective": null,
    "gpu_density_A_fallback_from_vector": false,
    "xtb_A_used": false,
    "xtb_A_success": false,
    "xtb_charge_length_mismatch": false
  },
  "D:38": {
    "id": "D:38",
    "chain": "D",
    "resseq": 38,
    "resname": "LEU",
    "sasa": 0.0,
    "partial_charge_B": -0.06000000000000002,
    "F_metal": 0.0,
    "F_P": 0.0,
    "F_hal": 0.0,
    "total_density": 38854.73828125,
    "centroid": [
      3.111114740371704,
      7.617114067077637,
      12.741333961486816
    ],
    "dipole_rho": [
      1015.6537475585938,
      4633.01513671875,
      -19141.869140625
    ],
    "curv_rho": 70493680.0,
    "curv_rho_failed": false,
    "gpu_density_B_requested": "vector",
    "gpu_density_B_effective": "vector",
    "gpu_density_B_fallback_from_vector": false,
    "gpu_density_A_requested": null,
    "gpu_density_A_effective": null,
    "gpu_density_A_fallback_from_vector": false,
    "xtb_A_used": false,
    "xtb_A_success": false,
    "xtb_charge_length_mismatch": false
  },
  "D:39": {
    "id": "D:39",
    "chain": "D",
    "resseq": 39,
    "resname": "ASP",
    "sasa": 0.4736834764480591,
    "partial_charge_B": -0.6759081890651819,
    "F_metal": 0.0,
    "F_P": 0.0,
    "F_hal": 0.0,
    "total_density": 35245.73828125,
    "centroid": [
      2.7796690464019775,
      7.683506011962891,
      12.792320251464844
    ],
    "dipole_rho": [
      5268.15478515625,
      -594.9962768554688,
      -23877.857421875
    ],
    "curv_rho": 67662632.0,
    "curv_rho_failed": false,
    "gpu_density_B_requested": "vector",
    "gpu_density_B_effective": "vector",
    "gpu_density_B_fallback_from_vector": false,
    "gpu_density_A_requested": null,
    "gpu_density_A_effective": null,
    "gpu_density_A_fallback_from_vector": false,
    "xtb_A_used": false,
    "xtb_A_success": false,
    "xtb_charge_length_mismatch": false
  },
  "D:40": {
    "id": "D:40",
    "chain": "D",
    "resseq": 40,
    "resname": "ILE",
    "sasa": 0.0,
    "partial_charge_B": -0.06000000000000002,
    "F_metal": 0.0,
    "F_P": 0.0,
    "F_hal": 0.0,
    "total_density": 41116.02734375,
    "centroid": [
      2.7826106548309326,
      7.6417646408081055,
      12.576845169067383
    ],
    "dipole_rho": [
      7582.7509765625,
      2964.042236328125,
      -18474.13671875
    ],
    "curv_rho": 73160528.0,
    "curv_rho_failed": false,
    "gpu_density_B_requested": "vector",
    "gpu_density_B_effective": "vector",
    "gpu_density_B_fallback_from_vector": false,
    "gpu_density_A_requested": null,
    "gpu_density_A_effective": null,
    "gpu_density_A_fallback_from_vector": false,
    "xtb_A_used": false,
    "xtb_A_success": false,
    "xtb_charge_length_mismatch": false
  },
  "D:41": {
    "id": "D:41",
    "chain": "D",
    "resseq": 41,
    "resname": "ASP",
    "sasa": 2.7430977821350098,
    "partial_charge_B": -1.3270433961391639,
    "F_metal": 0.0,
    "F_P": 0.0,
    "F_hal": 0.0,
    "total_density": 37128.015625,
    "centroid": [
      2.5293431282043457,
      7.559891223907471,
      12.564821243286133
    ],
    "dipole_rho": [
      14378.9609375,
      3121.2451171875,
      -21687.953125
    ],
    "curv_rho": 68520128.0,
    "curv_rho_failed": false,
    "gpu_density_B_requested": "vector",
    "gpu_density_B_effective": "vector",
    "gpu_density_B_fallback_from_vector": false,
    "gpu_density_A_requested": null,
    "gpu_density_A_effective": null,
    "gpu_density_A_fallback_from_vector": false,
    "xtb_A_used": false,
    "xtb_A_success": false,
    "xtb_charge_length_mismatch": false
  },
  "D:42": {
    "id": "D:42",
    "chain": "D",
    "resseq": 42,
    "resname": "GLY",
    "sasa": 0.4194509983062744,
    "partial_charge_B": -0.07337199215552528,
    "F_metal": 0.0,
    "F_P": 0.0,
    "F_hal": 0.0,
    "total_density": 39112.85546875,
    "centroid": [
      2.5294559001922607,
      7.419211387634277,
      12.3673095703125
    ],
    "dipole_rho": [
      14952.095703125,
      9552.794921875,
      -15411.0849609375
    ],
    "curv_rho": 70530544.0,
    "curv_rho_failed": false,
    "gpu_density_B_requested": "vector",
    "gpu_density_B_effective": "vector",
    "gpu_density_B_fallback_from_vector": false,
    "gpu_density_A_requested": null,
    "gpu_density_A_effective": null,
    "gpu_density_A_fallback_from_vector": false,
    "xtb_A_used": false,
    "xtb_A_success": false,
    "xtb_charge_length_mismatch": false
  },
  "D:43": {
    "id": "D:43",
    "chain": "D",
    "resseq": 43,
    "resname": "PHE",
    "sasa": 0.0,
    "partial_charge_B": -0.06000000000000002,
    "F_metal": 0.0,
    "F_P": 0.0,
    "F_hal": 0.0,
    "total_density": 44629.3359375,
    "centroid": [
      2.8462538719177246,
      7.509288311004639,
      12.321371078491211
    ],
    "dipole_rho": [
      11410.880859375,
      10225.2724609375,
      -9140.568359375
    ],
    "curv_rho": 76340736.0,
    "curv_rho_failed": false,
    "gpu_density_B_requested": "vector",
    "gpu_density_B_effective": "vector",
    "gpu_density_B_fallback_from_vector": false,
    "gpu_density_A_requested": null,
    "gpu_density_A_effective": null,
    "gpu_density_A_fallback_from_vector": false,
    "xtb_A_used": false,
    "xtb_A_success": false,
    "xtb_charge_length_mismatch": false
  },
  "D:44": {
    "id": "D:44",
    "chain": "D",
    "resseq": 44,
    "resname": "GLY",
    "sasa": 0.0,
    "partial_charge_B": -0.06000000000000002,
    "F_metal": 0.0,
    "F_P": 0.0,
    "F_hal": 0.0,
    "total_density": 38125.7109375,
    "centroid": [
      2.7104413509368896,
      7.210583686828613,
      12.26574993133545
    ],
    "dipole_rho": [
      8880.107421875,
      13247.1328125,
      -6026.720703125
    ],
    "curv_rho": 71133336.0,
    "curv_rho_failed": false,
    "gpu_density_B_requested": "vector",
    "gpu_density_B_effective": "vector",
    "gpu_density_B_fallback_from_vector": false,
    "gpu_density_A_requested": null,
    "gpu_density_A_effective": null,
    "gpu_density_A_fallback_from_vector": false,
    "xtb_A_used": false,
    "xtb_A_success": false,
    "xtb_charge_length_mismatch": false
  },
  "D:45": {
    "id": "D:45",
    "chain": "D",
    "resseq": 45,
    "resname": "ALA",
    "sasa": 1.387414813041687,
    "partial_charge_B": -0.10423043471434618,
    "F_metal": 0.0,
    "F_P": 0.0,
    "F_hal": 0.0,
    "total_density": 32425.5390625,
    "centroid": [
      2.547905206680298,
      7.060674667358398,
      12.198700904846191
    ],
    "dipole_rho": [
      9564.41015625,
      14376.02734375,
      -5431.31298828125
    ],
    "curv_rho": 63789148.0,
    "curv_rho_failed": false,
    "gpu_density_B_requested": "vector",
    "gpu_density_B_effective": "vector",
    "gpu_density_B_fallback_from_vector": false,
    "gpu_density_A_requested": null,
    "gpu_density_A_effective": null,
    "gpu_density_A_fallback_from_vector": false,
    "xtb_A_used": false,
    "xtb_A_success": false,
    "xtb_charge_length_mismatch": false
  },
  "D:46": {
    "id": "D:46",
    "chain": "D",
    "resseq": 46,
    "resname": "CYS",
    "sasa": 0.0,
    "partial_charge_B": -0.21000000000000002,
    "F_metal": 0.0,
    "F_P": 0.0,
    "F_hal": 0.0,
    "total_density": 33643.25,
    "centroid": [
      2.6588425636291504,
      6.997304916381836,
      11.997605323791504
    ],
    "dipole_rho": [
      7754.52490234375,
      18706.3359375,
      -2476.033935546875
    ],
    "curv_rho": 63734888.0,
    "curv_rho_failed": false,
    "gpu_density_B_requested": "vector",
    "gpu_density_B_effective": "vector",
    "gpu_density_B_fallback_from_vector": false,
    "gpu_density_A_requested": null,
    "gpu_density_A_effective": null,
    "gpu_density_A_fallback_from_vector": false,
    "xtb_A_used": false,
    "xtb_A_success": false,
    "xtb_charge_length_mismatch": false
  },
  "D:47": {
    "id": "D:47",
    "chain": "D",
    "resseq": 47,
    "resname": "GLU",
    "sasa": 7.188807964324951,
    "partial_charge_B": -1.35,
    "F_metal": 0.0,
    "F_P": 0.0,
    "F_hal": 0.0,
    "total_density": 32563.556640625,
    "centroid": [
      2.833944797515869,
      6.93582010269165,
      12.16884708404541
    ],
    "dipole_rho": [
      4536.81689453125,
      21470.533203125,
      -6248.5380859375
    ],
    "curv_rho": 62484572.0,
    "curv_rho_failed": false,
    "gpu_density_B_requested": "vector",
    "gpu_density_B_effective": "vector",
    "gpu_density_B_fallback_from_vector": false,
    "gpu_density_A_requested": null,
    "gpu_density_A_effective": null,
    "gpu_density_A_fallback_from_vector": false,
    "xtb_A_used": false,
    "xtb_A_success": false,
    "xtb_charge_length_mismatch": false
  },
  "D:48": {
    "id": "D:48",
    "chain": "D",
    "resseq": 48,
    "resname": "GLY",
    "sasa": 0.1261194348335266,
    "partial_charge_B": -0.06402065580976823,
    "F_metal": 0.0,
    "F_P": 0.0,
    "F_hal": 0.0,
    "total_density": 35652.4765625,
    "centroid": [
      2.885902166366577,
      7.026004791259766,
      11.974836349487305
    ],
    "dipole_rho": [
      1081.2269287109375,
      19423.6171875,
      1421.1326904296875
    ],
    "curv_rho": 67660488.0,
    "curv_rho_failed": false,
    "gpu_density_B_requested": "vector",
    "gpu_density_B_effective": "vector",
    "gpu_density_B_fallback_from_vector": false,
    "gpu_density_A_requested": null,
    "gpu_density_A_effective": null,
    "gpu_density_A_fallback_from_vector": false,
    "xtb_A_used": false,
    "xtb_A_success": false,
    "xtb_charge_length_mismatch": false
  },
  "D:49": {
    "id": "D:49",
    "chain": "D",
    "resseq": 49,
    "resname": "THR",
    "sasa": 3.7750589847564697,
    "partial_charge_B": -0.75,
    "F_metal": 0.0,
    "F_P": 0.0,
    "F_hal": 0.0,
    "total_density": 33114.87109375,
    "centroid": [
      2.8633110523223877,
      6.932648658752441,
      11.846490859985352
    ],
    "dipole_rho": [
      6197.60107421875,
      20649.20703125,
      5910.29736328125
    ],
    "curv_rho": 62228276.0,
    "curv_rho_failed": false,
    "gpu_density_B_requested": "vector",
    "gpu_density_B_effective": "vector",
    "gpu_density_B_fallback_from_vector": false,
    "gpu_density_A_requested": null,
    "gpu_density_A_effective": null,
    "gpu_density_A_fallback_from_vector": false,
    "xtb_A_used": false,
    "xtb_A_success": false,
    "xtb_charge_length_mismatch": false
  },
  "D:50": {
    "id": "D:50",
    "chain": "D",
    "resseq": 50,
    "resname": "LEU",
    "sasa": 0.0,
    "partial_charge_B": -0.06000000000000002,
    "F_metal": 0.0,
    "F_P": 0.0,
    "F_hal": 0.0,
    "total_density": 35914.203125,
    "centroid": [
      2.7985639572143555,
      7.132380962371826,
      11.63430404663086
    ],
    "dipole_rho": [
      6303.90087890625,
      16822.890625,
      8211.5732421875
    ],
    "curv_rho": 64756372.0,
    "curv_rho_failed": false,
    "gpu_density_B_requested": "vector",
    "gpu_density_B_effective": "vector",
    "gpu_density_B_fallback_from_vector": false,
    "gpu_density_A_requested": null,
    "gpu_density_A_effective": null,
    "gpu_density_A_fallback_from_vector": false,
    "xtb_A_used": false,
    "xtb_A_success": false,
    "xtb_charge_length_mismatch": false
  },
  "D:51": {
    "id": "D:51",
    "chain": "D",
    "resseq": 51,
    "resname": "ALA",
    "sasa": 2.3017807006835938,
    "partial_charge_B": -0.13338018886012043,
    "F_metal": 0.0,
    "F_P": 0.0,
    "F_hal": 0.0,
    "total_density": 29879.443359375,
    "centroid": [
      2.4668831825256348,
      7.009152889251709,
      11.744056701660156
    ],
    "dipole_rho": [
      8819.310546875,
      14277.3779296875,
      4371.27490234375
    ],
    "curv_rho": 57582012.0,
    "curv_rho_failed": false,
    "gpu_density_B_requested": "vector",
    "gpu_density_B_effective": "vector",
    "gpu_density_B_fallback_from_vector": false,
    "gpu_density_A_requested": null,
    "gpu_density_A_effective": null,
    "gpu_density_A_fallback_from_vector": false,
    "xtb_A_used": false,
    "xtb_A_success": false,
    "xtb_charge_length_mismatch": false
  },
  "D:52": {
    "id": "D:52",
    "chain": "D",
    "resseq": 52,
    "resname": "CYS",
    "sasa": 0.0,
    "partial_charge_B": -0.21000000000000002,
    "F_metal": 0.0,
    "F_P": 0.0,
    "F_hal": 0.0,
    "total_density": 35098.3515625,
    "centroid": [
      2.4936978816986084,
      7.176222324371338,
      11.844533920288086
    ],
    "dipole_rho": [
      12366.8388671875,
      11927.8095703125,
      2273.23095703125
    ],
    "curv_rho": 64629672.0,
    "curv_rho_failed": false,
    "gpu_density_B_requested": "vector",
    "gpu_density_B_effective": "vector",
    "gpu_density_B_fallback_from_vector": false,
    "gpu_density_A_requested": null,
    "gpu_density_A_effective": null,
    "gpu_density_A_fallback_from_vector": false,
    "xtb_A_used": false,
    "xtb_A_success": false,
    "xtb_charge_length_mismatch": false
  },
  "D:53": {
    "id": "D:53",
    "chain": "D",
    "resseq": 53,
    "resname": "SER",
    "sasa": 0.0,
    "partial_charge_B": -0.3,
    "F_metal": 0.0,
    "F_P": 0.0,
    "F_hal": 0.0,
    "total_density": 40586.17578125,
    "centroid": [
      2.5132429599761963,
      7.441099643707275,
      11.942986488342285
    ],
    "dipole_rho": [
      16512.189453125,
      8758.4619140625,
      5711.2646484375
    ],
    "curv_rho": 71395568.0,
    "curv_rho_failed": false,
    "gpu_density_B_requested": "vector",
    "gpu_density_B_effective": "vector",
    "gpu_density_B_fallback_from_vector": false,
    "gpu_density_A_requested": null,
    "gpu_density_A_effective": null,
    "gpu_density_A_fallback_from_vector": false,
    "xtb_A_used": false,
    "xtb_A_success": false,
    "xtb_charge_length_mismatch": false
  },
  "D:54": {
    "id": "D:54",
    "chain": "D",
    "resseq": 54,
    "resname": "THR",
    "sasa": 0.03226546198129654,
    "partial_charge_B": -0.3051430739973261,
    "F_metal": 0.0,
    "F_P": 0.0,
    "F_hal": 0.0,
    "total_density": 41483.4140625,
    "centroid": [
      2.556396484375,
      7.424428939819336,
      12.124013900756836
    ],
    "dipole_rho": [
      14316.9599609375,
      10059.1162109375,
      -2919.342041015625
    ],
    "curv_rho": 72372440.0,
    "curv_rho_failed": false,
    "gpu_density_B_requested": "vector",
    "gpu_density_B_effective": "vector",
    "gpu_density_B_fallback_from_vector": false,
    "gpu_density_A_requested": null,
    "gpu_density_A_effective": null,
    "gpu_density_A_fallback_from_vector": false,
    "xtb_A_used": false,
    "xtb_A_success": false,
    "xtb_charge_length_mismatch": false
  },
  "D:55": {
    "id": "D:55",
    "chain": "D",
    "resseq": 55,
    "resname": "CYS",
    "sasa": 0.0,
    "partial_charge_B": -0.21000000000000002,
    "F_metal": 0.0,
    "F_P": 0.0,
    "F_hal": 0.0,
    "total_density": 45222.23828125,
    "centroid": [
      2.780667304992676,
      7.476810932159424,
      12.03306770324707
    ],
    "dipole_rho": [
      7998.31982421875,
      7725.150390625,
      -366.99676513671875
    ],
    "curv_rho": 76298544.0,
    "curv_rho_failed": false,
    "gpu_density_B_requested": "vector",
    "gpu_density_B_effective": "vector",
    "gpu_density_B_fallback_from_vector": false,
    "gpu_density_A_requested": null,
    "gpu_density_A_effective": null,
    "gpu_density_A_fallback_from_vector": false,
    "xtb_A_used": false,
    "xtb_A_success": false,
    "xtb_charge_length_mismatch": false
  },
  "D:56": {
    "id": "D:56",
    "chain": "D",
    "resseq": 56,
    "resname": "HIS",
    "sasa": 0.0,
    "partial_charge_B": 0.29999999999999993,
    "F_metal": 0.0,
    "F_P": 0.0,
    "F_hal": 0.0,
    "total_density": 44723.6484375,
    "centroid": [
      2.64634370803833,
      7.705053329467773,
      11.977187156677246
    ],
    "dipole_rho": [
      11696.75,
      -2779.878662109375,
      4275.84521484375
    ],
    "curv_rho": 74813240.0,
    "curv_rho_failed": false,
    "gpu_density_B_requested": "vector",
    "gpu_density_B_effective": "vector",
    "gpu_density_B_fallback_from_vector": false,
    "gpu_density_A_requested": null,
    "gpu_density_A_effective": null,
    "gpu_density_A_fallback_from_vector": false,
    "xtb_A_used": false,
    "xtb_A_success": false,
    "xtb_charge_length_mismatch": false
  },
  "D:57": {
    "id": "D:57",
    "chain": "D",
    "resseq": 57,
    "resname": "LEU",
    "sasa": 0.0,
    "partial_charge_B": -0.06000000000000002,
    "F_metal": 0.0,
    "F_P": 0.0,
    "F_hal": 0.0,
    "total_density": 48815.48828125,
    "centroid": [
      2.8936474323272705,
      7.75882625579834,
      12.054920196533203
    ],
    "dipole_rho": [
      4322.4765625,
      -4921.78857421875,
      791.8352661132812
    ],
    "curv_rho": 76711888.0,
    "curv_rho_failed": false,
    "gpu_density_B_requested": "vector",
    "gpu_density_B_effective": "vector",
    "gpu_density_B_fallback_from_vector": false,
    "gpu_density_A_requested": null,
    "gpu_density_A_effective": null,
    "gpu_density_A_fallback_from_vector": false,
    "xtb_A_used": false,
    "xtb_A_success": false,
    "xtb_charge_length_mismatch": false
  },
  "D:58": {
    "id": "D:58",
    "chain": "D",
    "resseq": 58,
    "resname": "ILE",
    "sasa": 0.0,
    "partial_charge_B": -0.06000000000000002,
    "F_metal": 0.0,
    "F_P": 0.0,
    "F_hal": 0.0,
    "total_density": 45628.3203125,
    "centroid": [
      2.861165761947632,
      7.993954658508301,
      12.009547233581543
    ],
    "dipole_rho": [
      6200.45751953125,
      -15381.080078125,
      3700.3388671875
    ],
    "curv_rho": 76592456.0,
    "curv_rho_failed": false,
    "gpu_density_B_requested": "vector",
    "gpu_density_B_effective": "vector",
    "gpu_density_B_fallback_from_vector": false,
    "gpu_density_A_requested": null,
    "gpu_density_A_effective": null,
    "gpu_density_A_fallback_from_vector": false,
    "xtb_A_used": false,
    "xtb_A_success": false,
    "xtb_charge_length_mismatch": false
  },
  "D:59": {
    "id": "D:59",
    "chain": "D",
    "resseq": 59,
    "resname": "PHE",
    "sasa": 0.0,
    "partial_charge_B": -0.06000000000000002,
    "F_metal": 0.0,
    "F_P": 0.0,
    "F_hal": 0.0,
    "total_density": 48433.2265625,
    "centroid": [
      3.1041412353515625,
      7.897770404815674,
      11.92719841003418
    ],
    "dipole_rho": [
      -2953.715576171875,
      -13140.03515625,
      7988.41015625
    ],
    "curv_rho": 76184496.0,
    "curv_rho_failed": false,
    "gpu_density_B_requested": "vector",
    "gpu_density_B_effective": "vector",
    "gpu_density_B_fallback_from_vector": false,
    "gpu_density_A_requested": null,
    "gpu_density_A_effective": null,
    "gpu_density_A_fallback_from_vector": false,
    "xtb_A_used": false,
    "xtb_A_success": false,
    "xtb_charge_length_mismatch": false
  },
  "D:60": {
    "id": "D:60",
    "chain": "D",
    "resseq": 60,
    "resname": "GLU",
    "sasa": 1.1350748538970947,
    "partial_charge_B": -0.8656731034895955,
    "F_metal": 0.0,
    "F_P": 0.0,
    "F_hal": 0.0,
    "total_density": 41325.921875,
    "centroid": [
      3.2791621685028076,
      8.177644729614258,
      11.954373359680176
    ],
    "dipole_rho": [
      -7366.29638671875,
      -20631.21484375,
      3020.741455078125
    ],
    "curv_rho": 73361184.0,
    "curv_rho_failed": false,
    "gpu_density_B_requested": "vector",
    "gpu_density_B_effective": "vector",
    "gpu_density_B_fallback_from_vector": false,
    "gpu_density_A_requested": null,
    "gpu_density_A_effective": null,
    "gpu_density_A_fallback_from_vector": false,
    "xtb_A_used": false,
    "xtb_A_success": false,
    "xtb_charge_length_mismatch": false
  },
  "D:61": {
    "id": "D:61",
    "chain": "D",
    "resseq": 61,
    "resname": "GLN",
    "sasa": 2.09063458442688,
    "partial_charge_B": -0.25329780773397137,
    "F_metal": 0.0,
    "F_P": 0.0,
    "F_hal": 0.0,
    "total_density": 34842.74609375,
    "centroid": [
      3.2111964225769043,
      8.266700744628906,
      11.629009246826172
    ],
    "dipole_rho": [
      -4985.74658203125,
      -18753.119140625,
      11977.3408203125
    ],
    "curv_rho": 64950612.0,
    "curv_rho_failed": false,
    "gpu_density_B_requested": "vector",
    "gpu_density_B_effective": "vector",
    "gpu_density_B_fallback_from_vector": false,
    "gpu_density_A_requested": null,
    "gpu_density_A_effective": null,
    "gpu_density_A_fallback_from_vector": false,
    "xtb_A_used": false,
    "xtb_A_success": false,
    "xtb_charge_length_mismatch": false
  },
  "D:62": {
    "id": "D:62",
    "chain": "D",
    "resseq": 62,
    "resname": "HIS",
    "sasa": 1.3551493883132935,
    "partial_charge_B": 0.5160091055124704,
    "F_metal": 0.0,
    "F_P": 0.0,
    "F_hal": 0.0,
    "total_density": 34934.5859375,
    "centroid": [
      3.5110180377960205,
      8.231927871704102,
      11.790339469909668
    ],
    "dipole_rho": [
      -11251.7998046875,
      -17836.3125,
      6990.05322265625
    ],
    "curv_rho": 64802644.0,
    "curv_rho_failed": false,
    "gpu_density_B_requested": "vector",
    "gpu_density_B_effective": "vector",
    "gpu_density_B_fallback_from_vector": false,
    "gpu_density_A_requested": null,
    "gpu_density_A_effective": null,
    "gpu_density_A_fallback_from_vector": false,
    "xtb_A_used": false,
    "xtb_A_success": false,
    "xtb_charge_length_mismatch": false
  },
  "D:63": {
    "id": "D:63",
    "chain": "D",
    "resseq": 63,
    "resname": "ILE",
    "sasa": 0.0,
    "partial_charge_B": -0.06000000000000002,
    "F_metal": 0.0,
    "F_P": 0.0,
    "F_hal": 0.0,
    "total_density": 40537.140625,
    "centroid": [
      3.426276206970215,
      7.996084690093994,
      11.768878936767578
    ],
    "dipole_rho": [
      -12331.3603515625,
      -15043.96484375,
      6028.5224609375
    ],
    "curv_rho": 72326232.0,
    "curv_rho_failed": false,
    "gpu_density_B_requested": "vector",
    "gpu_density_B_effective": "vector",
    "gpu_density_B_fallback_from_vector": false,
    "gpu_density_A_requested": null,
    "gpu_density_A_effective": null,
    "gpu_density_A_fallback_from_vector": false,
    "xtb_A_used": false,
    "xtb_A_success": false,
    "xtb_charge_length_mismatch": false
  },
  "D:64": {
    "id": "D:64",
    "chain": "D",
    "resseq": 64,
    "resname": "PHE",
    "sasa": 0.03226546198129654,
    "partial_charge_B": -0.06102861479946524,
    "F_metal": 0.0,
    "F_P": 0.0,
    "F_hal": 0.0,
    "total_density": 41314.98828125,
    "centroid": [
      3.1394171714782715,
      7.958035945892334,
      11.575016021728516
    ],
    "dipole_rho": [
      -5605.3798828125,
      -13452.6064453125,
      15205.3095703125
    ],
    "curv_rho": 70441288.0,
    "curv_rho_failed": false,
    "gpu_density_B_requested": "vector",
    "gpu_density_B_effective": "vector",
    "gpu_density_B_fallback_from_vector": false,
    "gpu_density_A_requested": null,
    "gpu_density_A_effective": null,
    "gpu_density_A_fallback_from_vector": false,
    "xtb_A_used": false,
    "xtb_A_success": false,
    "xtb_charge_length_mismatch": false
  },
  "D:65": {
    "id": "D:65",
    "chain": "D",
    "resseq": 65,
    "resname": "GLU",
    "sasa": 4.01385498046875,
    "partial_charge_B": -1.35,
    "F_metal": 0.0,
    "F_P": 0.0,
    "F_hal": 0.0,
    "total_density": 34307.1953125,
    "centroid": [
      3.3643534183502197,
      8.06847858428955,
      11.47673225402832
    ],
    "dipole_rho": [
      -10783.1875,
      -15737.0458984375,
      15861.3818359375
    ],
    "curv_rho": 64693364.0,
    "curv_rho_failed": false,
    "gpu_density_B_requested": "vector",
    "gpu_density_B_effective": "vector",
    "gpu_density_B_fallback_from_vector": false,
    "gpu_density_A_requested": null,
    "gpu_density_A_effective": null,
    "gpu_density_A_fallback_from_vector": false,
    "xtb_A_used": false,
    "xtb_A_success": false,
    "xtb_charge_length_mismatch": false
  },
  "D:66": {
    "id": "D:66",
    "chain": "D",
    "resseq": 66,
    "resname": "LYS",
    "sasa": 4.363304615020752,
    "partial_charge_B": 0.29999999999999993,
    "F_metal": 0.0,
    "F_P": 0.0,
    "F_hal": 0.0,
    "total_density": 34675.921875,
    "centroid": [
      3.597451686859131,
      7.998441696166992,
      11.5692138671875
    ],
    "dipole_rho": [
      -15814.6513671875,
      -11038.92578125,
      14355.21484375
    ],
    "curv_rho": 64344540.0,
    "curv_rho_failed": false,
    "gpu_density_B_requested": "vector",
    "gpu_density_B_effective": "vector",
    "gpu_density_B_fallback_from_vector": false,
    "gpu_density_A_requested": null,
    "gpu_density_A_effective": null,
    "gpu_density_A_fallback_from_vector": false,
    "xtb_A_used": false,
    "xtb_A_success": false,
    "xtb_charge_length_mismatch": false
  },
  "D:67": {
    "id": "D:67",
    "chain": "D",
    "resseq": 67,
    "resname": "LEU",
    "sasa": 0.0,
    "partial_charge_B": -0.06000000000000002,
    "F_metal": 0.0,
    "F_P": 0.0,
    "F_hal": 0.0,
    "total_density": 41729.62890625,
    "centroid": [
      3.3501851558685303,
      7.776559352874756,
      11.677732467651367
    ],
    "dipole_rho": [
      -12928.474609375,
      -5414.56201171875,
      17071.896484375
    ],
    "curv_rho": 73351888.0,
    "curv_rho_failed": false,
    "gpu_density_B_requested": "vector",
    "gpu_density_B_effective": "vector",
    "gpu_density_B_fallback_from_vector": false,
    "gpu_density_A_requested": null,
    "gpu_density_A_effective": null,
    "gpu_density_A_fallback_from_vector": false,
    "xtb_A_used": false,
    "xtb_A_success": false,
    "xtb_charge_length_mismatch": false
  },
  "D:68": {
    "id": "D:68",
    "chain": "D",
    "resseq": 68,
    "resname": "GLU",
    "sasa": 3.342164993286133,
    "partial_charge_B": -1.35,
    "F_metal": 0.0,
    "F_P": 0.0,
    "F_hal": 0.0,
    "total_density": 37736.30078125,
    "centroid": [
      3.4034688472747803,
      7.622556686401367,
      11.509410858154297
    ],
    "dipole_rho": [
      -14809.296875,
      3941.8310546875,
      18627.92578125
    ],
    "curv_rho": 68632424.0,
    "curv_rho_failed": false,
    "gpu_density_B_requested": "vector",
    "gpu_density_B_effective": "vector",
    "gpu_density_B_fallback_from_vector": false,
    "gpu_density_A_requested": null,
    "gpu_density_A_effective": null,
    "gpu_density_A_fallback_from_vector": false,
    "xtb_A_used": false,
    "xtb_A_success": false,
    "xtb_charge_length_mismatch": false
  },
  "D:69": {
    "id": "D:69",
    "chain": "D",
    "resseq": 69,
    "resname": "ALA",
    "sasa": 2.9038915634155273,
    "partial_charge_B": -0.15000000000000005,
    "F_metal": 0.0,
    "F_P": 0.0,
    "F_hal": 0.0,
    "total_density": 32840.03125,
    "centroid": [
      3.231884479522705,
      7.543257713317871,
      11.296392440795898
    ],
    "dipole_rho": [
      -7653.54541015625,
      2780.1435546875,
      18122.201171875
    ],
    "curv_rho": 61660592.0,
    "curv_rho_failed": false,
    "gpu_density_B_requested": "vector",
    "gpu_density_B_effective": "vector",
    "gpu_density_B_fallback_from_vector": false,
    "gpu_density_A_requested": null,
    "gpu_density_A_effective": null,
    "gpu_density_A_fallback_from_vector": false,
    "xtb_A_used": false,
    "xtb_A_success": false,
    "xtb_charge_length_mismatch": false
  },
  "D:70": {
    "id": "D:70",
    "chain": "D",
    "resseq": 70,
    "resname": "ILE",
    "sasa": 0.5448348522186279,
    "partial_charge_B": -0.07736919783083822,
    "F_metal": 0.0,
    "F_P": 0.0,
    "F_hal": 0.0,
    "total_density": 34730.578125,
    "centroid": [
      2.9599995613098145,
      7.56287145614624,
      11.302814483642578
    ],
    "dipole_rho": [
      -2061.279052734375,
      3003.20751953125,
      19479.52734375
    ],
    "curv_rho": 62887780.0,
    "curv_rho_failed": false,
    "gpu_density_B_requested": "vector",
    "gpu_density_B_effective": "vector",
    "gpu_density_B_fallback_from_vector": false,
    "gpu_density_A_requested": null,
    "gpu_density_A_effective": null,
    "gpu_density_A_fallback_from_vector": false,
    "xtb_A_used": false,
    "xtb_A_success": false,
    "xtb_charge_length_mismatch": false
  },
  "D:71": {
    "id": "D:71",
    "chain": "D",
    "resseq": 71,
    "resname": "THR",
    "sasa": 0.5162473917007446,
    "partial_charge_B": -0.38228918395721784,
    "F_metal": 0.0,
    "F_P": 0.0,
    "F_hal": 0.0,
    "total_density": 31917.380859375,
    "centroid": [
      2.9127752780914307,
      7.3020758628845215,
      11.280969619750977
    ],
    "dipole_rho": [
      -1956.4140625,
      7259.51953125,
      17245.794921875
    ],
    "curv_rho": 59215116.0,
    "curv_rho_failed": false,
    "gpu_density_B_requested": "vector",
    "gpu_density_B_effective": "vector",
    "gpu_density_B_fallback_from_vector": false,
    "gpu_density_A_requested": null,
    "gpu_density_A_effective": null,
    "gpu_density_A_fallback_from_vector": false,
    "xtb_A_used": false,
    "xtb_A_success": false,
    "xtb_charge_length_mismatch": false
  },
  "D:72": {
    "id": "D:72",
    "chain": "D",
    "resseq": 72,
    "resname": "ASP",
    "sasa": 6.210747718811035,
    "partial_charge_B": -1.35,
    "F_metal": 0.0,
    "F_P": 0.0,
    "F_hal": 0.0,
    "total_density": 29262.896484375,
    "centroid": [
      2.763185739517212,
      7.2673163414001465,
      11.222147941589355
    ],
    "dipole_rho": [
      2607.998779296875,
      12074.6982421875,
      18589.912109375
    ],
    "curv_rho": 54578956.0,
    "curv_rho_failed": false,
    "gpu_density_B_requested": "vector",
    "gpu_density_B_effective": "vector",
    "gpu_density_B_fallback_from_vector": false,
    "gpu_density_A_requested": null,
    "gpu_density_A_effective": null,
    "gpu_density_A_fallback_from_vector": false,
    "xtb_A_used": false,
    "xtb_A_success": false,
    "xtb_charge_length_mismatch": false
  },
  "D:73": {
    "id": "D:73",
    "chain": "D",
    "resseq": 73,
    "resname": "GLU",
    "sasa": 1.8287317752838135,
    "partial_charge_B": -1.0646955746239366,
    "F_metal": 0.0,
    "F_P": 0.0,
    "F_hal": 0.0,
    "total_density": 32379.4765625,
    "centroid": [
      2.6806530952453613,
      7.217499732971191,
      11.4061279296875
    ],
    "dipole_rho": [
      5788.2919921875,
      16282.1875,
      15391.2265625
    ],
    "curv_rho": 59696604.0,
    "curv_rho_failed": false,
    "gpu_density_B_requested": "vector",
    "gpu_density_B_effective": "vector",
    "gpu_density_B_fallback_from_vector": false,
    "gpu_density_A_requested": null,
    "gpu_density_A_effective": null,
    "gpu_density_A_fallback_from_vector": false,
    "xtb_A_used": false,
    "xtb_A_success": false,
    "xtb_charge_length_mismatch": false
  },
  "D:74": {
    "id": "D:74",
    "chain": "D",
    "resseq": 74,
    "resname": "GLU",
    "sasa": 0.0,
    "partial_charge_B": -0.54,
    "F_metal": 0.0,
    "F_P": 0.0,
    "F_hal": 0.0,
    "total_density": 41643.04296875,
    "centroid": [
      2.9092187881469727,
      7.458826065063477,
      11.553537368774414
    ],
    "dipole_rho": [
      5002.56591796875,
      8902.97265625,
      18289.33984375
    ],
    "curv_rho": 71336952.0,
    "curv_rho_failed": false,
    "gpu_density_B_requested": "vector",
    "gpu_density_B_effective": "vector",
    "gpu_density_B_fallback_from_vector": false,
    "gpu_density_A_requested": null,
    "gpu_density_A_effective": null,
    "gpu_density_A_fallback_from_vector": false,
    "xtb_A_used": false,
    "xtb_A_success": false,
    "xtb_charge_length_mismatch": false
  },
  "D:75": {
    "id": "D:75",
    "chain": "D",
    "resseq": 75,
    "resname": "ASN",
    "sasa": 1.7341421842575073,
    "partial_charge_B": -0.23056803191835418,
    "F_metal": 0.0,
    "F_P": 0.0,
    "F_hal": 0.0,
    "total_density": 32036.23828125,
    "centroid": [
      2.6651711463928223,
      7.4832258224487305,
      11.299190521240234
    ],
    "dipole_rho": [
      8430.2197265625,
      2241.3525390625,
      16534.037109375
    ],
    "curv_rho": 59160128.0,
    "curv_rho_failed": false,
    "gpu_density_B_requested": "vector",
    "gpu_density_B_effective": "vector",
    "gpu_density_B_fallback_from_vector": false,
    "gpu_density_A_requested": null,
    "gpu_density_A_effective": null,
    "gpu_density_A_fallback_from_vector": false,
    "xtb_A_used": false,
    "xtb_A_success": false,
    "xtb_charge_length_mismatch": false
  },
  "D:76": {
    "id": "D:76",
    "chain": "D",
    "resseq": 76,
    "resname": "ASP",
    "sasa": 0.9143658876419067,
    "partial_charge_B": -0.8023477873119683,
    "F_metal": 0.0,
    "F_P": 0.0,
    "F_hal": 0.0,
    "total_density": 30747.138671875,
    "centroid": [
      2.523867607116699,
      7.338598728179932,
      11.354586601257324
    ],
    "dipole_rho": [
      10060.2275390625,
      9182.2021484375,
      16648.71875
    ],
    "curv_rho": 58070684.0,
    "curv_rho_failed": false,
    "gpu_density_B_requested": "vector",
    "gpu_density_B_effective": "vector",
    "gpu_density_B_fallback_from_vector": false,
    "gpu_density_A_requested": null,
    "gpu_density_A_effective": null,
    "gpu_density_A_fallback_from_vector": false,
    "xtb_A_used": false,
    "xtb_A_success": false,
    "xtb_charge_length_mismatch": false
  },
  "D:77": {
    "id": "D:77",
    "chain": "D",
    "resseq": 77,
    "resname": "MET",
    "sasa": 0.0,
    "partial_charge_B": -0.21000000000000002,
    "F_metal": 0.0,
    "F_P": 0.0,
    "F_hal": 0.0,
    "total_density": 35573.796875,
    "centroid": [
      2.4509339332580566,
      7.370141506195068,
      11.575002670288086
    ],
    "dipole_rho": [
      13926.56640625,
      11233.44921875,
      11970.681640625
    ],
    "curv_rho": 63099212.0,
    "curv_rho_failed": false,
    "gpu_density_B_requested": "vector",
    "gpu_density_B_effective": "vector",
    "gpu_density_B_fallback_from_vector": false,
    "gpu_density_A_requested": null,
    "gpu_density_A_effective": null,
    "gpu_density_A_fallback_from_vector": false,
    "xtb_A_used": false,
    "xtb_A_success": false,
    "xtb_charge_length_mismatch": false
  },
  "D:78": {
    "id": "D:78",
    "chain": "D",
    "resseq": 78,
    "resname": "LEU",
    "sasa": 0.0,
    "partial_charge_B": -0.06000000000000002,
    "F_metal": 0.0,
    "F_P": 0.0,
    "F_hal": 0.0,
    "total_density": 41337.96484375,
    "centroid": [
      2.6382739543914795,
      7.613595962524414,
      11.644190788269043
    ],
    "dipole_rho": [
      15442.26171875,
      1183.676513671875,
      16684.185546875
    ],
    "curv_rho": 71403104.0,
    "curv_rho_failed": false,
    "gpu_density_B_requested": "vector",
    "gpu_density_B_effective": "vector",
    "gpu_density_B_fallback_from_vector": false,
    "gpu_density_A_requested": null,
    "gpu_density_A_effective": null,
    "gpu_density_A_fallback_from_vector": false,
    "xtb_A_used": false,
    "xtb_A_success": false,
    "xtb_charge_length_mismatch": false
  },
  "D:79": {
    "id": "D:79",
    "chain": "D",
    "resseq": 79,
    "resname": "ASP",
    "sasa": 1.1402240991592407,
    "partial_charge_B": -0.8671505132651662,
    "F_metal": 0.0,
    "F_P": 0.0,
    "F_hal": 0.0,
    "total_density": 29755.779296875,
    "centroid": [
      2.3621747493743896,
      7.596434116363525,
      11.3806734085083
    ],
    "dipole_rho": [
      12189.44921875,
      173.58306884765625,
      14072.2158203125
    ],
    "curv_rho": 57769940.0,
    "curv_rho_failed": false,
    "gpu_density_B_requested": "vector",
    "gpu_density_B_effective": "vector",
    "gpu_density_B_fallback_from_vector": false,
    "gpu_density_A_requested": null,
    "gpu_density_A_effective": null,
    "gpu_density_A_fallback_from_vector": false,
    "xtb_A_used": false,
    "xtb_A_success": false,
    "xtb_charge_length_mismatch": false
  },
  "D:80": {
    "id": "D:80",
    "chain": "D",
    "resseq": 80,
    "resname": "LEU",
    "sasa": 8.001834869384766,
    "partial_charge_B": -0.15000000000000005,
    "F_metal": 0.0,
    "F_P": 0.0,
    "F_hal": 0.0,
    "total_density": 29824.916015625,
    "centroid": [
      2.1794357299804688,
      7.54536247253418,
      11.58729076385498
    ],
    "dipole_rho": [
      18151.7578125,
      2717.785888671875,
      11616.857421875
    ],
    "curv_rho": 55718944.0,
    "curv_rho_failed": false,
    "gpu_density_B_requested": "vector",
    "gpu_density_B_effective": "vector",
    "gpu_density_B_fallback_from_vector": false,
    "gpu_density_A_requested": null,
    "gpu_density_A_effective": null,
    "gpu_density_A_fallback_from_vector": false,
    "xtb_A_used": false,
    "xtb_A_success": false,
    "xtb_charge_length_mismatch": false
  },
  "D:81": {
    "id": "D:81",
    "chain": "D",
    "resseq": 81,
    "resname": "ALA",
    "sasa": 0.0,
    "partial_charge_B": -0.06000000000000002,
    "F_metal": 0.0,
    "F_P": 0.0,
    "F_hal": 0.0,
    "total_density": 35395.41796875,
    "centroid": [
      2.326509475708008,
      7.610678195953369,
      11.72693157196045
    ],
    "dipole_rho": [
      18273.576171875,
      -2376.52783203125,
      7072.32421875
    ],
    "curv_rho": 65209932.0,
    "curv_rho_failed": false,
    "gpu_density_B_requested": "vector",
    "gpu_density_B_effective": "vector",
    "gpu_density_B_fallback_from_vector": false,
    "gpu_density_A_requested": null,
    "gpu_density_A_effective": null,
    "gpu_density_A_fallback_from_vector": false,
    "xtb_A_used": false,
    "xtb_A_success": false,
    "xtb_charge_length_mismatch": false
  },
  "D:82": {
    "id": "D:82",
    "chain": "D",
    "resseq": 82,
    "resname": "TYR",
    "sasa": 0.1613273024559021,
    "partial_charge_B": -0.3257153687990174,
    "F_metal": 0.0,
    "F_P": 0.0,
    "F_hal": 0.0,
    "total_density": 38319.55859375,
    "centroid": [
      2.2749276161193848,
      7.728508472442627,
      12.053237915039062
    ],
    "dipole_rho": [
      21752.521484375,
      -4228.177734375,
      1945.9603271484375
    ],
    "curv_rho": 63292908.0,
    "curv_rho_failed": false,
    "gpu_density_B_requested": "vector",
    "gpu_density_B_effective": "vector",
    "gpu_density_B_fallback_from_vector": false,
    "gpu_density_A_requested": null,
    "gpu_density_A_effective": null,
    "gpu_density_A_fallback_from_vector": false,
    "xtb_A_used": false,
    "xtb_A_success": false,
    "xtb_charge_length_mismatch": false
  },
  "D:83": {
    "id": "D:83",
    "chain": "D",
    "resseq": 83,
    "resname": "GLY",
    "sasa": 0.031651873141527176,
    "partial_charge_B": -0.06100905374183219,
    "F_metal": 0.0,
    "F_P": 0.0,
    "F_hal": 0.0,
    "total_density": 34521.04296875,
    "centroid": [
      2.2999236583709717,
      7.9155144691467285,
      11.866127967834473
    ],
    "dipole_rho": [
      14867.3037109375,
      -10233.267578125,
      4134.00146484375
    ],
    "curv_rho": 64015944.0,
    "curv_rho_failed": false,
    "gpu_density_B_requested": "vector",
    "gpu_density_B_effective": "vector",
    "gpu_density_B_fallback_from_vector": false,
    "gpu_density_A_requested": null,
    "gpu_density_A_effective": null,
    "gpu_density_A_fallback_from_vector": false,
    "xtb_A_used": false,
    "xtb_A_success": false,
    "xtb_charge_length_mismatch": false
  },
  "D:84": {
    "id": "D:84",
    "chain": "D",
    "resseq": 84,
    "resname": "LEU",
    "sasa": 0.5690087080001831,
    "partial_charge_B": -0.0781398542631391,
    "F_metal": 0.0,
    "F_P": 0.0,
    "F_hal": 0.0,
    "total_density": 37363.203125,
    "centroid": [
      2.461071729660034,
      7.897116661071777,
      11.647526741027832
    ],
    "dipole_rho": [
      16699.36328125,
      -9451.8359375,
      9680.890625
    ],
    "curv_rho": 66320440.0,
    "curv_rho_failed": false,
    "gpu_density_B_requested": "vector",
    "gpu_density_B_effective": "vector",
    "gpu_density_B_fallback_from_vector": false,
    "gpu_density_A_requested": null,
    "gpu_density_A_effective": null,
    "gpu_density_A_fallback_from_vector": false,
    "xtb_A_used": false,
    "xtb_A_success": false,
    "xtb_charge_length_mismatch": false
  },
  "D:85": {
    "id": "D:85",
    "chain": "D",
    "resseq": 85,
    "resname": "THR",
    "sasa": 0.0,
    "partial_charge_B": -0.3,
    "F_metal": 0.0,
    "F_P": 0.0,
    "F_hal": 0.0,
    "total_density": 37837.12890625,
    "centroid": [
      2.650773763656616,
      8.062102317810059,
      11.702184677124023
    ],
    "dipole_rho": [
      10467.4716796875,
      -14192.6376953125,
      9629.525390625
    ],
    "curv_rho": 69156064.0,
    "curv_rho_failed": false,
    "gpu_density_B_requested": "vector",
    "gpu_density_B_effective": "vector",
    "gpu_density_B_fallback_from_vector": false,
    "gpu_density_A_requested": null,
    "gpu_density_A_effective": null,
    "gpu_density_A_fallback_from_vector": false,
    "xtb_A_used": false,
    "xtb_A_success": false,
    "xtb_charge_length_mismatch": false
  },
  "D:86": {
    "id": "D:86",
    "chain": "D",
    "resseq": 86,
    "resname": "ASP",
    "sasa": 6.022202968597412,
    "partial_charge_B": -1.35,
    "F_metal": 0.0,
    "F_P": 0.0,
    "F_hal": 0.0,
    "total_density": 33952.296875,
    "centroid": [
      2.7547755241394043,
      8.134512901306152,
      11.532052993774414
    ],
    "dipole_rho": [
      7690.20556640625,
      -16427.3984375,
      14625.849609375
    ],
    "curv_rho": 64704232.0,
    "curv_rho_failed": false,
    "gpu_density_B_requested": "vector",
    "gpu_density_B_effective": "vector",
    "gpu_density_B_fallback_from_vector": false,
    "gpu_density_A_requested": null,
    "gpu_density_A_effective": null,
    "gpu_density_A_fallback_from_vector": false,
    "xtb_A_used": false,
    "xtb_A_success": false,
    "xtb_charge_length_mismatch": false
  },
  "D:87": {
    "id": "D:87",
    "chain": "D",
    "resseq": 87,
    "resname": "ARG",
    "sasa": 1.3293787240982056,
    "partial_charge_B": 0.8190420705568738,
    "F_metal": 0.0,
    "F_P": 0.0,
    "F_hal": 0.0,
    "total_density": 42653.1328125,
    "centroid": [
      2.9189999103546143,
      8.073615074157715,
      11.767536163330078
    ],
    "dipole_rho": [
      3002.77001953125,
      -22951.0390625,
      10051.7822265625
    ],
    "curv_rho": 73810688.0,
    "curv_rho_failed": false,
    "gpu_density_B_requested": "vector",
    "gpu_density_B_effective": "vector",
    "gpu_density_B_fallback_from_vector": false,
    "gpu_density_A_requested": null,
    "gpu_density_A_effective": null,
    "gpu_density_A_fallback_from_vector": false,
    "xtb_A_used": false,
    "xtb_A_success": false,
    "xtb_charge_length_mismatch": false
  },
  "D:88": {
    "id": "D:88",
    "chain": "D",
    "resseq": 88,
    "resname": "SER",
    "sasa": 0.0,
    "partial_charge_B": -0.3,
    "F_metal": 0.0,
    "F_P": 0.0,
    "F_hal": 0.0,
    "total_density": 41663.65625,
    "centroid": [
      2.763126850128174,
      7.865009784698486,
      11.7116117477417
    ],
    "dipole_rho": [
      5741.66796875,
      -8939.9228515625,
      10505.9853515625
    ],
    "curv_rho": 73883488.0,
    "curv_rho_failed": false,
    "gpu_density_B_requested": "vector",
    "gpu_density_B_effective": "vector",
    "gpu_density_B_fallback_from_vector": false,
    "gpu_density_A_requested": null,
    "gpu_density_A_effective": null,
    "gpu_density_A_fallback_from_vector": false,
    "xtb_A_used": false,
    "xtb_A_success": false,
    "xtb_charge_length_mismatch": false
  },
  "D:89": {
    "id": "D:89",
    "chain": "D",
    "resseq": 89,
    "resname": "ARG",
    "sasa": 0.0,
    "partial_charge_B": 0.4799999999999999,
    "F_metal": 0.0,
    "F_P": 0.0,
    "F_hal": 0.0,
    "total_density": 48300.80859375,
    "centroid": [
      2.971827507019043,
      7.683654308319092,
      11.758065223693848
    ],
    "dipole_rho": [
      -1406.4031982421875,
      -1353.333740234375,
      18982.701171875
    ],
    "curv_rho": 75194792.0,
    "curv_rho_failed": false,
    "gpu_density_B_requested": "vector",
    "gpu_density_B_effective": "vector",
    "gpu_density_B_fallback_from_vector": false,
    "gpu_density_A_requested": null,
    "gpu_density_A_effective": null,
    "gpu_density_A_fallback_from_vector": false,
    "xtb_A_used": false,
    "xtb_A_success": false,
    "xtb_charge_length_mismatch": false
  },
  "D:90": {
    "id": "D:90",
    "chain": "D",
    "resseq": 90,
    "resname": "LEU",
    "sasa": 0.0,
    "partial_charge_B": -0.06000000000000002,
    "F_metal": 0.0,
    "F_P": 0.0,
    "F_hal": 0.0,
    "total_density": 46152.08203125,
    "centroid": [
      2.889008045196533,
      7.48581075668335,
      11.802705764770508
    ],
    "dipole_rho": [
      7227.1953125,
      7508.2900390625,
      10739.84375
    ],
    "curv_rho": 75498368.0,
    "curv_rho_failed": false,
    "gpu_density_B_requested": "vector",
    "gpu_density_B_effective": "vector",
    "gpu_density_B_fallback_from_vector": false,
    "gpu_density_A_requested": null,
    "gpu_density_A_effective": null,
    "gpu_density_A_fallback_from_vector": false,
    "xtb_A_used": false,
    "xtb_A_success": false,
    "xtb_charge_length_mismatch": false
  },
  "D:91": {
    "id": "D:91",
    "chain": "D",
    "resseq": 91,
    "resname": "GLY",
    "sasa": 0.0,
    "partial_charge_B": -0.06000000000000002,
    "F_metal": 0.0,
    "F_P": 0.0,
    "F_hal": 0.0,
    "total_density": 46321.078125,
    "centroid": [
      2.998837947845459,
      7.517879486083984,
      11.977784156799316
    ],
    "dipole_rho": [
      -2460.227783203125,
      7938.44970703125,
      3088.900146484375
    ],
    "curv_rho": 77595616.0,
    "curv_rho_failed": false,
    "gpu_density_B_requested": "vector",
    "gpu_density_B_effective": "vector",
    "gpu_density_B_fallback_from_vector": false,
    "gpu_density_A_requested": null,
    "gpu_density_A_effective": null,
    "gpu_density_A_fallback_from_vector": false,
    "xtb_A_used": false,
    "xtb_A_success": false,
    "xtb_charge_length_mismatch": false
  },
  "D:92": {
    "id": "D:92",
    "chain": "D",
    "resseq": 92,
    "resname": "CYS",
    "sasa": 0.0,
    "partial_charge_B": -0.21000000000000002,
    "F_metal": 0.0,
    "F_P": 0.0,
    "F_hal": 0.0,
    "total_density": 44865.3515625,
    "centroid": [
      2.9837934970855713,
      7.313503265380859,
      11.946349143981934
    ],
    "dipole_rho": [
      -4616.95166015625,
      14143.91796875,
      3445.66796875
    ],
    "curv_rho": 75487120.0,
    "curv_rho_failed": false,
    "gpu_density_B_requested": "vector",
    "gpu_density_B_effective": "vector",
    "gpu_density_B_fallback_from_vector": false,
    "gpu_density_A_requested": null,
    "gpu_density_A_effective": null,
    "gpu_density_A_fallback_from_vector": false,
    "xtb_A_used": false,
    "xtb_A_success": false,
    "xtb_charge_length_mismatch": false
  },
  "D:93": {
    "id": "D:93",
    "chain": "D",
    "resseq": 93,
    "resname": "GLN",
    "sasa": 0.0,
    "partial_charge_B": -0.12,
    "F_metal": 0.0,
    "F_P": 0.0,
    "F_hal": 0.0,
    "total_density": 43103.28515625,
    "centroid": [
      3.1155405044555664,
      7.321579456329346,
      11.743040084838867
    ],
    "dipole_rho": [
      -4079.65625,
      12142.2744140625,
      9777.5439453125
    ],
    "curv_rho": 73821520.0,
    "curv_rho_failed": false,
    "gpu_density_B_requested": "vector",
    "gpu_density_B_effective": "vector",
    "gpu_density_B_fallback_from_vector": false,
    "gpu_density_A_requested": null,
    "gpu_density_A_effective": null,
    "gpu_density_A_fallback_from_vector": false,
    "xtb_A_used": false,
    "xtb_A_success": false,
    "xtb_charge_length_mismatch": false
  },
  "D:94": {
    "id": "D:94",
    "chain": "D",
    "resseq": 94,
    "resname": "ILE",
    "sasa": 0.0,
    "partial_charge_B": -0.06000000000000002,
    "F_metal": 0.0,
    "F_P": 0.0,
    "F_hal": 0.0,
    "total_density": 46342.83984375,
    "centroid": [
      3.2709693908691406,
      7.564821720123291,
      11.871097564697266
    ],
    "dipole_rho": [
      -9151.8212890625,
      5106.82275390625,
      8424.9990234375
    ],
    "curv_rho": 76110248.0,
    "curv_rho_failed": false,
    "gpu_density_B_requested": "vector",
    "gpu_density_B_effective": "vector",
    "gpu_density_B_fallback_from_vector": false,
    "gpu_density_A_requested": null,
    "gpu_density_A_effective": null,
    "gpu_density_A_fallback_from_vector": false,
    "xtb_A_used": false,
    "xtb_A_success": false,
    "xtb_charge_length_mismatch": false
  },
  "D:95": {
    "id": "D:95",
    "chain": "D",
    "resseq": 95,
    "resname": "CYS",
    "sasa": 0.22874456644058228,
    "partial_charge_B": -0.23552311703023213,
    "F_metal": 0.0,
    "F_P": 0.0,
    "F_hal": 0.0,
    "total_density": 41302.60546875,
    "centroid": [
      3.469785213470459,
      7.434293270111084,
      11.946690559387207
    ],
    "dipole_rho": [
      -15554.478515625,
      7436.92431640625,
      6313.396484375
    ],
    "curv_rho": 74209672.0,
    "curv_rho_failed": false,
    "gpu_density_B_requested": "vector",
    "gpu_density_B_effective": "vector",
    "gpu_density_B_fallback_from_vector": false,
    "gpu_density_A_requested": null,
    "gpu_density_A_effective": null,
    "gpu_density_A_fallback_from_vector": false,
    "xtb_A_used": false,
    "xtb_A_success": false,
    "xtb_charge_length_mismatch": false
  },
  "D:96": {
    "id": "D:96",
    "chain": "D",
    "resseq": 96,
    "resname": "LEU",
    "sasa": 0.0,
    "partial_charge_B": -0.06000000000000002,
    "F_metal": 0.0,
    "F_P": 0.0,
    "F_hal": 0.0,
    "total_density": 41846.69921875,
    "centroid": [
      3.573615312576294,
      7.566553592681885,
      12.143980026245117
    ],
    "dipole_rho": [
      -19069.953125,
      4460.47412109375,
      320.92779541015625
    ],
    "curv_rho": 74242528.0,
    "curv_rho_failed": false,
    "gpu_density_B_requested": "vector",
    "gpu_density_B_effective": "vector",
    "gpu_density_B_fallback_from_vector": false,
    "gpu_density_A_requested": null,
    "gpu_density_A_effective": null,
    "gpu_density_A_fallback_from_vector": false,
    "xtb_A_used": false,
    "xtb_A_success": false,
    "xtb_charge_length_mismatch": false
  },
  "D:97": {
    "id": "D:97",
    "chain": "D",
    "resseq": 97,
    "resname": "THR",
    "sasa": 0.0,
    "partial_charge_B": -0.3,
    "F_metal": 0.0,
    "F_P": 0.0,
    "F_hal": 0.0,
    "total_density": 38063.1171875,
    "centroid": [
      3.7310268878936768,
      7.663639068603516,
      11.911358833312988
    ],
    "dipole_rho": [
      -22722.12890625,
      -962.5639038085938,
      1902.7249755859375
    ],
    "curv_rho": 68599936.0,
    "curv_rho_failed": false,
    "gpu_density_B_requested": "vector",
    "gpu_density_B_effective": "vector",
    "gpu_density_B_fallback_from_vector": false,
    "gpu_density_A_requested": null,
    "gpu_density_A_effective": null,
    "gpu_density_A_fallback_from_vector": false,
    "xtb_A_used": false,
    "xtb_A_success": false,
    "xtb_charge_length_mismatch": false
  },
  "D:98": {
    "id": "D:98",
    "chain": "D",
    "resseq": 98,
    "resname": "LYS",
    "sasa": 8.104720115661621,
    "partial_charge_B": 0.29999999999999993,
    "F_metal": 0.0,
    "F_P": 0.0,
    "F_hal": 0.0,
    "total_density": 33631.71484375,
    "centroid": [
      3.9403018951416016,
      7.752678394317627,
      12.057964324951172
    ],
    "dipole_rho": [
      -29941.876953125,
      -6358.208984375,
      1690.8453369140625
    ],
    "curv_rho": 61655744.0,
    "curv_rho_failed": false,
    "gpu_density_B_requested": "vector",
    "gpu_density_B_effective": "vector",
    "gpu_density_B_fallback_from_vector": false,
    "gpu_density_A_requested": null,
    "gpu_density_A_effective": null,
    "gpu_density_A_fallback_from_vector": false,
    "xtb_A_used": false,
    "xtb_A_success": false,
    "xtb_charge_length_mismatch": false
  },
  "D:99": {
    "id": "D:99",
    "chain": "D",
    "resseq": 99,
    "resname": "ALA",
    "sasa": 0.0,
    "partial_charge_B": -0.06000000000000002,
    "F_metal": 0.0,
    "F_P": 0.0,
    "F_hal": 0.0,
    "total_density": 33251.46875,
    "centroid": [
      3.828160285949707,
      7.97211217880249,
      11.937496185302734
    ],
    "dipole_rho": [
      -19754.6953125,
      -5988.83984375,
      3402.147216796875
    ],
    "curv_rho": 63216028.0,
    "curv_rho_failed": false,
    "gpu_density_B_requested": "vector",
    "gpu_density_B_effective": "vector",
    "gpu_density_B_fallback_from_vector": false,
    "gpu_density_A_requested": null,
    "gpu_density_A_effective": null,
    "gpu_density_A_fallback_from_vector": false,
    "xtb_A_used": false,
    "xtb_A_success": false,
    "xtb_charge_length_mismatch": false
  },
  "D:100": {
    "id": "D:100",
    "chain": "D",
    "resseq": 100,
    "resname": "MET",
    "sasa": 0.0,
    "partial_charge_B": -0.21000000000000002,
    "F_metal": 0.0,
    "F_P": 0.0,
    "F_hal": 0.0,
    "total_density": 43634.06640625,
    "centroid": [
      3.5703089237213135,
      7.7867255210876465,
      11.997396469116211
    ],
    "dipole_rho": [
      -22196.810546875,
      -9435.8037109375,
      24.333513259887695
    ],
    "curv_rho": 73009992.0,
    "curv_rho_failed": false,
    "gpu_density_B_requested": "vector",
    "gpu_density_B_effective": "vector",
    "gpu_density_B_fallback_from_vector": false,
    "gpu_density_A_requested": null,
    "gpu_density_A_effective": null,
    "gpu_density_A_fallback_from_vector": false,
    "xtb_A_used": false,
    "xtb_A_success": false,
    "xtb_charge_length_mismatch": false
  },
  "D:101": {
    "id": "D:101",
    "chain": "D",
    "resseq": 101,
    "resname": "ASP",
    "sasa": 0.15764929354190826,
    "partial_charge_B": -0.5852323778598923,
    "F_metal": 0.0,
    "F_P": 0.0,
    "F_hal": 0.0,
    "total_density": 36272.21484375,
    "centroid": [
      3.7739181518554688,
      7.972116947174072,
      12.24963092803955
    ],
    "dipole_rho": [
      -21587.208984375,
      -9611.9296875,
      -7470.03515625
    ],
    "curv_rho": 66235504.0,
    "curv_rho_failed": false,
    "gpu_density_B_requested": "vector",
    "gpu_density_B_effective": "vector",
    "gpu_density_B_fallback_from_vector": false,
    "gpu_density_A_requested": null,
    "gpu_density_A_effective": null,
    "gpu_density_A_fallback_from_vector": false,
    "xtb_A_used": false,
    "xtb_A_success": false,
    "xtb_charge_length_mismatch": false
  },
  "D:102": {
    "id": "D:102",
    "chain": "D",
    "resseq": 102,
    "resname": "ASN",
    "sasa": 3.388608932495117,
    "partial_charge_B": -0.30000000000000004,
    "F_metal": 0.0,
    "F_P": 0.0,
    "F_hal": 0.0,
    "total_density": 35966.62890625,
    "centroid": [
      3.6499528884887695,
      8.115799903869629,
      12.36318588256836
    ],
    "dipole_rho": [
      -17384.357421875,
      -13891.2490234375,
      -8744.916015625
    ],
    "curv_rho": 65799328.0,
    "curv_rho_failed": false,
    "gpu_density_B_requested": "vector",
    "gpu_density_B_effective": "vector",
    "gpu_density_B_fallback_from_vector": false,
    "gpu_density_A_requested": null,
    "gpu_density_A_effective": null,
    "gpu_density_A_fallback_from_vector": false,
    "xtb_A_used": false,
    "xtb_A_success": false,
    "xtb_charge_length_mismatch": false
  },
  "D:103": {
    "id": "D:103",
    "chain": "D",
    "resseq": 103,
    "resname": "MET",
    "sasa": 0.0,
    "partial_charge_B": -0.21000000000000002,
    "F_metal": 0.0,
    "F_P": 0.0,
    "F_hal": 0.0,
    "total_density": 46999.50390625,
    "centroid": [
      3.363508939743042,
      7.916853904724121,
      12.112930297851562
    ],
    "dipole_rho": [
      -17564.44921875,
      -17505.373046875,
      -6841.11083984375
    ],
    "curv_rho": 75365568.0,
    "curv_rho_failed": false,
    "gpu_density_B_requested": "vector",
    "gpu_density_B_effective": "vector",
    "gpu_density_B_fallback_from_vector": false,
    "gpu_density_A_requested": null,
    "gpu_density_A_effective": null,
    "gpu_density_A_fallback_from_vector": false,
    "xtb_A_used": false,
    "xtb_A_success": false,
    "xtb_charge_length_mismatch": false
  },
  "D:104": {
    "id": "D:104",
    "chain": "D",
    "resseq": 104,
    "resname": "THR",
    "sasa": 0.03152985870838165,
    "partial_charge_B": -0.3050258197622102,
    "F_metal": 0.0,
    "F_P": 0.0,
    "F_hal": 0.0,
    "total_density": 44089.875,
    "centroid": [
      3.2157013416290283,
      8.095237731933594,
      12.195717811584473
    ],
    "dipole_rho": [
      -8056.42236328125,
      -19093.01953125,
      -8460.7138671875
    ],
    "curv_rho": 75088368.0,
    "curv_rho_failed": false,
    "gpu_density_B_requested": "vector",
    "gpu_density_B_effective": "vector",
    "gpu_density_B_fallback_from_vector": false,
    "gpu_density_A_requested": null,
    "gpu_density_A_effective": null,
    "gpu_density_A_fallback_from_vector": false,
    "xtb_A_used": false,
    "xtb_A_success": false,
    "xtb_charge_length_mismatch": false
  },
  "D:105": {
    "id": "D:105",
    "chain": "D",
    "resseq": 105,
    "resname": "VAL",
    "sasa": 0.0,
    "partial_charge_B": -0.06000000000000002,
    "F_metal": 0.0,
    "F_P": 0.0,
    "F_hal": 0.0,
    "total_density": 46976.25,
    "centroid": [
      3.100898027420044,
      7.904399394989014,
      12.199784278869629
    ],
    "dipole_rho": [
      -2403.2646484375,
      -13431.8916015625,
      -5947.93017578125
    ],
    "curv_rho": 77182816.0,
    "curv_rho_failed": false,
    "gpu_density_B_requested": "vector",
    "gpu_density_B_effective": "vector",
    "gpu_density_B_fallback_from_vector": false,
    "gpu_density_A_requested": null,
    "gpu_density_A_effective": null,
    "gpu_density_A_fallback_from_vector": false,
    "xtb_A_used": false,
    "xtb_A_success": false,
    "xtb_charge_length_mismatch": false
  },
  "D:106": {
    "id": "D:106",
    "chain": "D",
    "resseq": 106,
    "resname": "ARG",
    "sasa": 0.15825936198234558,
    "partial_charge_B": 0.520362148723196,
    "F_metal": 0.0,
    "F_P": 0.0,
    "F_hal": 0.0,
    "total_density": 45029.89453125,
    "centroid": [
      2.834252119064331,
      8.034768104553223,
      12.16226577758789
    ],
    "dipole_rho": [
      9596.1689453125,
      -20071.267578125,
      -6128.099609375
    ],
    "curv_rho": 75820016.0,
    "curv_rho_failed": false,
    "gpu_density_B_requested": "vector",
    "gpu_density_B_effective": "vector",
    "gpu_density_B_fallback_from_vector": false,
    "gpu_density_A_requested": null,
    "gpu_density_A_effective": null,
    "gpu_density_A_fallback_from_vector": false,
    "xtb_A_used": false,
    "xtb_A_success": false,
    "xtb_charge_length_mismatch": false
  },
  "D:107": {
    "id": "D:107",
    "chain": "D",
    "resseq": 107,
    "resname": "VAL",
    "sasa": 0.0,
    "partial_charge_B": -0.06000000000000002,
    "F_metal": 0.0,
    "F_P": 0.0,
    "F_hal": 0.0,
    "total_density": 43611.69921875,
    "centroid": [
      2.7109951972961426,
      7.852566242218018,
      12.300673484802246
    ],
    "dipole_rho": [
      10960.6435546875,
      -9776.7509765625,
      -7625.666015625
    ],
    "curv_rho": 75340704.0,
    "curv_rho_failed": false,
    "gpu_density_B_requested": "vector",
    "gpu_density_B_effective": "vector",
    "gpu_density_B_fallback_from_vector": false,
    "gpu_density_A_requested": null,
    "gpu_density_A_effective": null,
    "gpu_density_A_fallback_from_vector": false,
    "xtb_A_used": false,
    "xtb_A_success": false,
    "xtb_charge_length_mismatch": false
  },
  "D:108": {
    "id": "D:108",
    "chain": "D",
    "resseq": 108,
    "resname": "PRO",
    "sasa": 0.0,
    "partial_charge_B": -0.06000000000000002,
    "F_metal": 0.0,
    "F_P": 0.0,
    "F_hal": 0.0,
    "total_density": 41122.8125,
    "centroid": [
      2.527799129486084,
      7.850944519042969,
      12.130623817443848
    ],
    "dipole_rho": [
      15070.8798828125,
      -10289.431640625,
      -4191.82373046875
    ],
    "curv_rho": 73111080.0,
    "curv_rho_failed": false,
    "gpu_density_B_requested": "vector",
    "gpu_density_B_effective": "vector",
    "gpu_density_B_fallback_from_vector": false,
    "gpu_density_A_requested": null,
    "gpu_density_A_effective": null,
    "gpu_density_A_fallback_from_vector": false,
    "xtb_A_used": false,
    "xtb_A_success": false,
    "xtb_charge_length_mismatch": false
  },
  "D:109": {
    "id": "D:109",
    "chain": "D",
    "resseq": 109,
    "resname": "ASP",
    "sasa": 0.9774256348609924,
    "partial_charge_B": -0.8204407470067401,
    "F_metal": 0.0,
    "F_P": 0.0,
    "F_hal": 0.0,
    "total_density": 37009.0390625,
    "centroid": [
      2.3616251945495605,
      8.007325172424316,
      12.227494239807129
    ],
    "dipole_rho": [
      17131.029296875,
      -15814.3984375,
      -5509.44482421875
    ],
    "curv_rho": 65186416.0,
    "curv_rho_failed": false,
    "gpu_density_B_requested": "vector",
    "gpu_density_B_effective": "vector",
    "gpu_density_B_fallback_from_vector": false,
    "gpu_density_A_requested": null,
    "gpu_density_A_effective": null,
    "gpu_density_A_fallback_from_vector": false,
    "xtb_A_used": false,
    "xtb_A_success": false,
    "xtb_charge_length_mismatch": false
  },
  "D:110": {
    "id": "D:110",
    "chain": "D",
    "resseq": 110,
    "resname": "ALA",
    "sasa": 0.0,
    "partial_charge_B": -0.06000000000000002,
    "F_metal": 0.0,
    "F_P": 0.0,
    "F_hal": 0.0,
    "total_density": 29208.9765625,
    "centroid": [
      2.0994091033935547,
      7.899520397186279,
      12.2885103225708
    ],
    "dipole_rho": [
      17046.626953125,
      -7649.81103515625,
      -5042.91748046875
    ],
    "curv_rho": 54362088.0,
    "curv_rho_failed": false,
    "gpu_density_B_requested": "vector",
    "gpu_density_B_effective": "vector",
    "gpu_density_B_fallback_from_vector": false,
    "gpu_density_A_requested": null,
    "gpu_density_A_effective": null,
    "gpu_density_A_fallback_from_vector": false,
    "xtb_A_used": false,
    "xtb_A_success": false,
    "xtb_charge_length_mismatch": false
  },
  "D:111": {
    "id": "D:111",
    "chain": "D",
    "resseq": 111,
    "resname": "VAL",
    "sasa": 2.4521749019622803,
    "partial_charge_B": -0.13817471810872325,
    "F_metal": 0.0,
    "F_P": 0.0,
    "F_hal": 0.0,
    "total_density": 24566.4375,
    "centroid": [
      1.9503577947616577,
      7.939237117767334,
      12.420737266540527
    ],
    "dipole_rho": [
      16877.505859375,
      -7521.67578125,
      -7611.1904296875
    ],
    "curv_rho": 44855436.0,
    "curv_rho_failed": false,
    "gpu_density_B_requested": "vector",
    "gpu_density_B_effective": "vector",
    "gpu_density_B_fallback_from_vector": false,
    "gpu_density_A_requested": null,
    "gpu_density_A_effective": null,
    "gpu_density_A_fallback_from_vector": false,
    "xtb_A_used": false,
    "xtb_A_success": false,
    "xtb_charge_length_mismatch": false
  },
  "D:112": {
    "id": "D:112",
    "chain": "D",
    "resseq": 112,
    "resname": "SER",
    "sasa": 13.609331130981445,
    "partial_charge_B": -0.75,
    "F_metal": 0.0,
    "F_P": 0.0,
    "F_hal": 0.0,
    "total_density": 18677.66015625,
    "centroid": [
      1.7036056518554688,
      8.092363357543945,
      12.35842227935791
    ],
    "dipole_rho": [
      14451.943359375,
      -7024.10205078125,
      -4816.8818359375
    ],
    "curv_rho": 31494424.0,
    "curv_rho_failed": false,
    "gpu_density_B_requested": "vector",
    "gpu_density_B_effective": "vector",
    "gpu_density_B_fallback_from_vector": false,
    "gpu_density_A_requested": null,
    "gpu_density_A_effective": null,
    "gpu_density_A_fallback_from_vector": false,
    "xtb_A_used": false,
    "xtb_A_success": false,
    "xtb_charge_length_mismatch": false
  }
}
```
