## Supplementary material for "Localized Reactivity on Proteins as Riemannian Manifolds: A Quantum-Inspired Geometric Model for Deterministic, Metal-Aware Reactive-Site Prediction": code bundle: meta.json

```
{
  "pdb": "1E6E_l_u.pdb",
  "radius": 4.7,
  "residues": [
    {
      "id": "D:6",
      "chain": "D",
      "resseq": 6,
      "icode": "",
      "resname": "LYS",
      "hetflag": " ",
      "sasa": 5.096443176269531,
      "atoms": [
        {
          "atom_index": 0,
          "name": "N",
          "element": "N",
          "coord": [
            4.5665998458862305,
            7.50439977645874,
            12.926600456237793
          ]
        },
        {
          "atom_index": 1,
          "name": "CA",
          "element": "C",
          "coord": [
            4.6620001792907715,
            7.558599948883057,
            12.825599670410156
          ]
        },
        {
          "atom_index": 2,
          "name": "C",
          "element": "C",
          "coord": [
            4.604300022125244,
            7.685200214385986,
            12.762800216674805
          ]
        },
        {
          "atom_index": 3,
          "name": "O",
          "element": "O",
          "coord": [
            4.676499843597412,
            7.781799793243408,
            12.737700462341309
          ]
        },
        {
          "atom_index": 4,
          "name": "CB",
          "element": "C",
          "coord": [
            4.6880998611450195,
            7.45359992980957,
            12.717100143432617
          ]
        },
        {
          "atom_index": 5,
          "name": "CG",
          "element": "C",
          "coord": [
            4.807799816131592,
            7.483099937438965,
            12.628199577331543
          ]
        },
        {
          "atom_index": 6,
          "name": "CD",
          "element": "C",
          "coord": [
            4.823999881744385,
            7.375500202178955,
            12.521699905395508
          ]
        },
        {
          "atom_index": 7,
          "name": "CE",
          "element": "C",
          "coord": [
            4.951600074768066,
            7.394899845123291,
            12.441399574279785
          ]
        },
        {
          "atom_index": 8,
          "name": "NZ",
          "element": "N",
          "coord": [
            5.072999954223633,
            7.377699851989746,
            12.526100158691406
          ]
        }
      ]
    },
    {
      "id": "D:7",
      "chain": "D",
      "resseq": 7,
      "icode": "",
      "resname": "ILE",
      "hetflag": " ",
      "sasa": 0.0,
      "atoms": [
        {
          "atom_index": 9,
          "name": "N",
          "element": "N",
          "coord": [
            4.473800182342529,
            7.683599948883057,
            12.737600326538086
          ]
        },
        {
          "atom_index": 10,
          "name": "CA",
          "element": "C",
          "coord": [
            4.403500080108643,
            7.797500133514404,
            12.67870044708252
          ]
        },
        {
          "atom_index": 11,
          "name": "C",
          "element": "C",
          "coord": [
            4.283999919891357,
            7.838200092315674,
            12.764300346374512
          ]
        },
        {
          "atom_index": 12,
          "name": "O",
          "element": "O",
          "coord": [
            4.209199905395508,
            7.753200054168701,
            12.812999725341797
          ]
        },
        {
          "atom_index": 13,
          "name": "CB",
          "element": "C",
          "coord": [
            4.353499889373779,
            7.764900207519531,
            12.535200119018555
          ]
        },
        {
          "atom_index": 14,
          "name": "CG1",
          "element": "C",
          "coord": [
            4.4653000831604,
            7.79040002822876,
            12.433799743652344
          ]
        },
        {
          "atom_index": 15,
          "name": "CG2",
          "element": "C",
          "coord": [
            4.230500221252441,
            7.848700046539307,
            12.50100040435791
          ]
        },
        {
          "atom_index": 16,
          "name": "CD1",
          "element": "C",
          "coord": [
            4.5858001708984375,
            7.701099872589111,
            12.450799942016602
          ]
        }
      ]
    },
    {
      "id": "D:8",
      "chain": "D",
      "resseq": 8,
      "icode": "",
      "resname": "THR",
      "hetflag": " ",
      "sasa": 0.0,
      "atoms": [
        {
          "atom_index": 17,
          "name": "N",
          "element": "N",
          "coord": [
            4.266600131988525,
            7.968800067901611,
            12.781999588012695
          ]
        },
        {
          "atom_index": 18,
          "name": "CA",
          "element": "C",
          "coord": [
            4.156400203704834,
            8.022199630737305,
            12.861100196838379
          ]
        },
        {
          "atom_index": 19,
          "name": "C",
          "element": "C",
          "coord": [
            4.040200233459473,
            8.060600280761719,
            12.770000457763672
          ]
        },
        {
          "atom_index": 20,
          "name": "O",
          "element": "O",
          "coord": [
            4.057499885559082,
            8.135899543762207,
            12.674400329589844
          ]
        },
        {
          "atom_index": 21,
          "name": "CB",
          "element": "C",
          "coord": [
            4.201200008392334,
            8.146300315856934,
            12.941499710083008
          ]
        },
        {
          "atom_index": 22,
          "name": "OG1",
          "element": "O",
          "coord": [
            4.087699890136719,
            8.205599784851074,
            13.005999565124512
          ]
        },
        {
          "atom_index": 23,
          "name": "CG2",
          "element": "C",
          "coord": [
            4.266600131988525,
            8.248700141906738,
            12.849900245666504
          ]
        }
      ]
    },
    {
      "id": "D:9",
      "chain": "D",
      "resseq": 9,
      "icode": "",
      "resname": "VAL",
      "hetflag": " ",
      "sasa": 0.0,
      "atoms": [
        {
          "atom_index": 24,
          "name": "N",
          "element": "N",
          "coord": [
            3.9217000007629395,
            8.008199691772461,
            12.799599647521973
          ]
        },
        {
          "atom_index": 25,
          "name": "CA",
          "element": "C",
          "coord": [
            3.803800106048584,
            8.0378999710083,
            12.718999862670898
          ]
        },
        {
          "atom_index": 26,
          "name": "C",
          "element": "C",
          "coord": [
            3.69350004196167,
            8.100600242614746,
            12.804200172424316
          ]
        },
        {
          "atom_index": 27,
          "name": "O",
          "element": "O",
          "coord": [
            3.6821000576019287,
            8.072500228881836,
            12.923800468444824
          ]
        },
        {
          "atom_index": 28,
          "name": "CB",
          "element": "C",
          "coord": [
            3.749000072479248,
            7.9105000495910645,
            12.65149974822998
          ]
        },
        {
          "atom_index": 29,
          "name": "CG1",
          "element": "C",
          "coord": [
            3.6435999870300293,
            7.9475998878479,
            12.548399925231934
          ]
        },
        {
          "atom_index": 30,
          "name": "CG2",
          "element": "C",
          "coord": [
            3.8626999855041504,
            7.833399772644043,
            12.586099624633789
          ]
        }
      ]
    },
    {
      "id": "D:10",
      "chain": "D",
      "resseq": 10,
      "icode": "",
      "resname": "HIS",
      "hetflag": " ",
      "sasa": 0.28854840993881226,
      "atoms": [
        {
          "atom_index": 31,
          "name": "N",
          "element": "N",
          "coord": [
            3.6126999855041504,
            8.185799598693848,
            12.741399765014648
          ]
        },
        {
          "atom_index": 32,
          "name": "CA",
          "element": "C",
          "coord": [
            3.5032999515533447,
            8.254500389099121,
            12.809499740600586
          ]
        },
        {
          "atom_index": 33,
          "name": "C",
          "element": "C",
          "coord": [
            3.3682000637054443,
            8.22189998626709,
            12.746299743652344
          ]
        },
        {
          "atom_index": 34,
          "name": "O",
          "element": "O",
          "coord": [
            3.349400043487549,
            8.23859977722168,
            12.62600040435791
          ]
        },
        {
          "atom_index": 35,
          "name": "CB",
          "element": "C",
          "coord": [
            3.525899887084961,
            8.405699729919434,
            12.804699897766113
          ]
        },
        {
          "atom_index": 36,
          "name": "CG",
          "element": "C",
          "coord": [
            3.655600070953369,
            8.449199676513672,
            12.86520004272461
          ]
        },
        {
          "atom_index": 37,
          "name": "ND1",
          "element": "N",
          "coord": [
            3.6819000244140625,
            8.440699577331543,
            13.000200271606445
          ]
        },
        {
          "atom_index": 38,
          "name": "CD2",
          "element": "C",
          "coord": [
            3.767400026321411,
            8.501099586486816,
            12.808300018310547
          ]
        },
        {
          "atom_index": 39,
          "name": "CE1",
          "element": "C",
          "coord": [
            3.803800106048584,
            8.484999656677246,
            13.02400016784668
          ]
        },
        {
          "atom_index": 40,
          "name": "NE2",
          "element": "N",
          "coord": [
            3.857800006866455,
            8.52239990234375,
            12.90939998626709
          ]
        }
      ]
    },
    {
      "id": "D:11",
      "chain": "D",
      "resseq": 11,
      "icode": "",
      "resname": "PHE",
      "hetflag": " ",
      "sasa": 0.0,
      "atoms": [
        {
          "atom_index": 41,
          "name": "N",
          "element": "N",
          "coord": [
            3.2743000984191895,
            8.176400184631348,
            12.828900337219238
          ]
        },
        {
          "atom_index": 42,
          "name": "CA",
          "element": "C",
          "coord": [
            3.1405999660491943,
            8.14109992980957,
            12.782699584960938
          ]
        },
        {
          "atom_index": 43,
          "name": "C",
          "element": "C",
          "coord": [
            3.0353000164031982,
            8.220100402832031,
            12.859000205993652
          ]
        },
        {
          "atom_index": 44,
          "name": "O",
          "element": "O",
          "coord": [
            3.0201001167297363,
            8.200400352478027,
            12.979000091552734
          ]
        },
        {
          "atom_index": 45,
          "name": "CB",
          "element": "C",
          "coord": [
            3.1098999977111816,
            7.9928998947143555,
            12.807999610900879
          ]
        },
        {
          "atom_index": 46,
          "name": "CG",
          "element": "C",
          "coord": [
            3.2095999717712402,
            7.896999835968018,
            12.749799728393555
          ]
        },
        {
          "atom_index": 47,
          "name": "CD1",
          "element": "C",
          "coord": [
            3.3413000106811523,
            7.8933000564575195,
            12.795499801635742
          ]
        },
        {
          "atom_index": 48,
          "name": "CD2",
          "element": "C",
          "coord": [
            3.170099973678589,
            7.805799961090088,
            12.652400016784668
          ]
        },
        {
          "atom_index": 49,
          "name": "CE1",
          "element": "C",
          "coord": [
            3.4319000244140625,
            7.80019998550415,
            12.744600296020508
          ]
        },
        {
          "atom_index": 50,
          "name": "CE2",
          "element": "C",
          "coord": [
            3.2595999240875244,
            7.712500095367432,
            12.60099983215332
          ]
        },
        {
          "atom_index": 51,
          "name": "CZ",
          "element": "C",
          "coord": [
            3.3905999660491943,
            7.70959997177124,
            12.647199630737305
          ]
        }
      ]
    },
    {
      "id": "D:12",
      "chain": "D",
      "resseq": 12,
      "icode": "",
      "resname": "ILE",
      "hetflag": " ",
      "sasa": 0.0,
      "atoms": [
        {
          "atom_index": 52,
          "name": "N",
          "element": "N",
          "coord": [
            2.963099956512451,
            8.309000015258789,
            12.791799545288086
          ]
        },
        {
          "atom_index": 53,
          "name": "CA",
          "element": "C",
          "coord": [
            2.8564000129699707,
            8.382699966430664,
            12.859100341796875
          ]
        },
        {
          "atom_index": 54,
          "name": "C",
          "element": "C",
          "coord": [
            2.725800037384033,
            8.305800437927246,
            12.835100173950195
          ]
        },
        {
          "atom_index": 55,
          "name": "O",
          "element": "O",
          "coord": [
            2.6791000366210938,
            8.294899940490723,
            12.721400260925293
          ]
        },
        {
          "atom_index": 56,
          "name": "CB",
          "element": "C",
          "coord": [
            2.8468000888824463,
            8.529000282287598,
            12.806300163269043
          ]
        },
        {
          "atom_index": 57,
          "name": "CG1",
          "element": "C",
          "coord": [
            2.7051000595092773,
            8.563899993896484,
            12.761699676513672
          ]
        },
        {
          "atom_index": 58,
          "name": "CG2",
          "element": "C",
          "coord": [
            2.9391000270843506,
            8.55090045928955,
            12.687700271606445
          ]
        },
        {
          "atom_index": 59,
          "name": "CD1",
          "element": "C",
          "coord": [
            2.6120998859405518,
            8.596500396728516,
            12.87600040435791
          ]
        }
      ]
    },
    {
      "id": "D:13",
      "chain": "D",
      "resseq": 13,
      "icode": "",
      "resname": "ASN",
      "hetflag": " ",
      "sasa": 0.0,
      "atoms": [
        {
          "atom_index": 60,
          "name": "N",
          "element": "N",
          "coord": [
            2.6686999797821045,
            8.250800132751465,
            12.942399978637695
          ]
        },
        {
          "atom_index": 61,
          "name": "CA",
          "element": "C",
          "coord": [
            2.545300006866455,
            8.172699928283691,
            12.932700157165527
          ]
        },
        {
          "atom_index": 62,
          "name": "C",
          "element": "C",
          "coord": [
            2.419600009918213,
            8.253899574279785,
            12.902899742126465
          ]
        },
        {
          "atom_index": 63,
          "name": "O",
          "element": "O",
          "coord": [
            2.426300048828125,
            8.37279987335205,
            12.871600151062012
          ]
        },
        {
          "atom_index": 64,
          "name": "CB",
          "element": "C",
          "coord": [
            2.5230000019073486,
            8.090299606323242,
            13.06029987335205
          ]
        },
        {
          "atom_index": 65,
          "name": "CG",
          "element": "C",
          "coord": [
            2.518899917602539,
            8.17590045928955,
            13.185500144958496
          ]
        },
        {
          "atom_index": 66,
          "name": "OD1",
          "element": "O",
          "coord": [
            2.4632999897003174,
            8.285599708557129,
            13.185700416564941
          ]
        },
        {
          "atom_index": 67,
          "name": "ND2",
          "element": "N",
          "coord": [
            2.5766000747680664,
            8.124699592590332,
            13.293700218200684
          ]
        }
      ]
    },
    {
      "id": "D:14",
      "chain": "D",
      "resseq": 14,
      "icode": "",
      "resname": "ARG",
      "hetflag": " ",
      "sasa": 0.0,
      "atoms": [
        {
          "atom_index": 68,
          "name": "N",
          "element": "N",
          "coord": [
            2.304800033569336,
            8.187299728393555,
            12.912400245666504
          ]
        },
        {
          "atom_index": 69,
          "name": "CA",
          "element": "C",
          "coord": [
            2.1749000549316406,
            8.248200416564941,
            12.8858003616333
          ]
        },
        {
          "atom_index": 70,
          "name": "C",
          "element": "C",
          "coord": [
            2.1370999813079834,
            8.3548002243042,
            12.988200187683105
          ]
        },
        {
          "atom_index": 71,
          "name": "O",
          "element": "O",
          "coord": [
            2.076900005340576,
            8.456500053405762,
            12.953700065612793
          ]
        },
        {
          "atom_index": 72,
          "name": "CB",
          "element": "C",
          "coord": [
            2.066699981689453,
            8.139300346374512,
            12.88230037689209
          ]
        },
        {
          "atom_index": 73,
          "name": "CG",
          "element": "C",
          "coord": [
            2.0859999656677246,
            8.037699699401855,
            12.770999908447266
          ]
        },
        {
          "atom_index": 74,
          "name": "CD",
          "element": "C",
          "coord": [
            1.9996999502182007,
            7.913700103759766,
            12.790200233459473
          ]
        },
        {
          "atom_index": 75,
          "name": "NE",
          "element": "N",
          "coord": [
            2.0776000022888184,
            7.791299819946289,
            12.770899772644043
          ]
        },
        {
          "atom_index": 76,
          "name": "CZ",
          "element": "C",
          "coord": [
            2.184000015258789,
            7.757800102233887,
            12.843700408935547
          ]
        },
        {
          "atom_index": 77,
          "name": "NH1",
          "element": "N",
          "coord": [
            2.225600004196167,
            7.837299823760986,
            12.941300392150879
          ]
        },
        {
          "atom_index": 78,
          "name": "NH2",
          "element": "N",
          "coord": [
            2.2495999336242676,
            7.645299911499023,
            12.81879997253418
          ]
        }
      ]
    },
    {
      "id": "D:15",
      "chain": "D",
      "resseq": 15,
      "icode": "",
      "resname": "ASP",
      "hetflag": " ",
      "sasa": 3.752788782119751,
      "atoms": [
        {
          "atom_index": 79,
          "name": "N",
          "element": "N",
          "coord": [
            2.171999931335449,
            8.330900192260742,
            13.114100456237793
          ]
        },
        {
          "atom_index": 80,
          "name": "CA",
          "element": "C",
          "coord": [
            2.141200065612793,
            8.425700187683105,
            13.220600128173828
          ]
        },
        {
          "atom_index": 81,
          "name": "C",
          "element": "C",
          "coord": [
            2.2279999256134033,
            8.549799919128418,
            13.213500022888184
          ]
        },
        {
          "atom_index": 82,
          "name": "O",
          "element": "O",
          "coord": [
            2.210700035095215,
            8.643400192260742,
            13.291600227355957
          ]
        },
        {
          "atom_index": 83,
          "name": "CB",
          "element": "C",
          "coord": [
            2.1568000316619873,
            8.358799934387207,
            13.356900215148926
          ]
        },
        {
          "atom_index": 84,
          "name": "CG",
          "element": "C",
          "coord": [
            2.039099931716919,
            8.270600318908691,
            13.391200065612793
          ]
        },
        {
          "atom_index": 85,
          "name": "OD1",
          "element": "O",
          "coord": [
            2.041599988937378,
            8.205699920654297,
            13.498000144958496
          ]
        },
        {
          "atom_index": 86,
          "name": "OD2",
          "element": "O",
          "coord": [
            1.943600058555603,
            8.267000198364258,
            13.310700416564941
          ]
        }
      ]
    },
    {
      "id": "D:16",
      "chain": "D",
      "resseq": 16,
      "icode": "",
      "resname": "GLY",
      "hetflag": " ",
      "sasa": 1.863204002380371,
      "atoms": [
        {
          "atom_index": 87,
          "name": "N",
          "element": "N",
          "coord": [
            2.321500062942505,
            8.550600051879883,
            13.11929988861084
          ]
        },
        {
          "atom_index": 88,
          "name": "CA",
          "element": "C",
          "coord": [
            2.4089999198913574,
            8.66510009765625,
            13.103300094604492
          ]
        },
        {
          "atom_index": 89,
          "name": "C",
          "element": "C",
          "coord": [
            2.535900115966797,
            8.656900405883789,
            13.185400009155273
          ]
        },
        {
          "atom_index": 90,
          "name": "O",
          "element": "O",
          "coord": [
            2.609999895095825,
            8.754300117492676,
            13.195500373840332
          ]
        }
      ]
    },
    {
      "id": "D:17",
      "chain": "D",
      "resseq": 17,
      "icode": "",
      "resname": "GLU",
      "hetflag": " ",
      "sasa": 4.17812442779541,
      "atoms": [
        {
          "atom_index": 91,
          "name": "N",
          "element": "N",
          "coord": [
            2.561800003051758,
            8.540399551391602,
            13.243499755859375
          ]
        },
        {
          "atom_index": 92,
          "name": "CA",
          "element": "C",
          "coord": [
            2.6803998947143555,
            8.521100044250488,
            13.325900077819824
          ]
        },
        {
          "atom_index": 93,
          "name": "C",
          "element": "C",
          "coord": [
            2.7981998920440674,
            8.47249984741211,
            13.241700172424316
          ]
        },
        {
          "atom_index": 94,
          "name": "O",
          "element": "O",
          "coord": [
            2.7880001068115234,
            8.371100425720215,
            13.172599792480469
          ]
        },
        {
          "atom_index": 95,
          "name": "CB",
          "element": "C",
          "coord": [
            2.6501998901367188,
            8.418999671936035,
            13.435400009155273
          ]
        },
        {
          "atom_index": 96,
          "name": "CG",
          "element": "C",
          "coord": [
            2.743299961090088,
            8.425800323486328,
            13.554499626159668
          ]
        },
        {
          "atom_index": 97,
          "name": "CD",
          "element": "C",
          "coord": [
            2.712399959564209,
            8.319499969482422,
            13.65779972076416
          ]
        },
        {
          "atom_index": 98,
          "name": "OE1",
          "element": "O",
          "coord": [
            2.5938000679016113,
            8.3056001663208,
            13.695099830627441
          ]
        },
        {
          "atom_index": 99,
          "name": "OE2",
          "element": "O",
          "coord": [
            2.8066999912261963,
            8.250499725341797,
            13.70199966430664
          ]
        }
      ]
    },
    {
      "id": "D:18",
      "chain": "D",
      "resseq": 18,
      "icode": "",
      "resname": "THR",
      "hetflag": " ",
      "sasa": 1.2054905891418457,
      "atoms": [
        {
          "atom_index": 100,
          "name": "N",
          "element": "N",
          "coord": [
            2.9100000858306885,
            8.544599533081055,
            13.247900009155273
          ]
        },
        {
          "atom_index": 101,
          "name": "CA",
          "element": "C",
          "coord": [
            3.0290000438690186,
            8.507100105285645,
            13.171699523925781
          ]
        },
        {
          "atom_index": 102,
          "name": "C",
          "element": "C",
          "coord": [
            3.1180999279022217,
            8.412599563598633,
            13.252400398254395
          ]
        },
        {
          "atom_index": 103,
          "name": "O",
          "element": "O",
          "coord": [
            3.1586999893188477,
            8.444499969482422,
            13.364100456237793
          ]
        },
        {
          "atom_index": 104,
          "name": "CB",
          "element": "C",
          "coord": [
            3.111299991607666,
            8.631500244140625,
            13.131999969482422
          ]
        },
        {
          "atom_index": 105,
          "name": "OG1",
          "element": "O",
          "coord": [
            3.0332999229431152,
            8.714599609375,
            13.04520034790039
          ]
        },
        {
          "atom_index": 106,
          "name": "CG2",
          "element": "C",
          "coord": [
            3.239000082015991,
            8.59060001373291,
            13.060600280761719
          ]
        }
      ]
    },
    {
      "id": "D:19",
      "chain": "D",
      "resseq": 19,
      "icode": "",
      "resname": "LEU",
      "hetflag": " ",
      "sasa": 0.0,
      "atoms": [
        {
          "atom_index": 107,
          "name": "N",
          "element": "N",
          "coord": [
            3.1482999324798584,
            8.296500205993652,
            13.19480037689209
          ]
        },
        {
          "atom_index": 108,
          "name": "CA",
          "element": "C",
          "coord": [
            3.2311999797821045,
            8.196200370788574,
            13.26159954071045
          ]
        },
        {
          "atom_index": 109,
          "name": "C",
          "element": "C",
          "coord": [
            3.371799945831299,
            8.188400268554688,
            13.202199935913086
          ]
        },
        {
          "atom_index": 110,
          "name": "O",
          "element": "O",
          "coord": [
            3.3882999420166016,
            8.172800064086914,
            13.081100463867188
          ]
        },
        {
          "atom_index": 111,
          "name": "CB",
          "element": "C",
          "coord": [
            3.163599967956543,
            8.059000015258789,
            13.251799583435059
          ]
        },
        {
          "atom_index": 112,
          "name": "CG",
          "element": "C",
          "coord": [
            3.016900062561035,
            8.05090045928955,
            13.296299934387207
          ]
        },
        {
          "atom_index": 113,
          "name": "CD1",
          "element": "C",
          "coord": [
            2.958699941635132,
            7.91540002822876,
            13.259400367736816
          ]
        },
        {
          "atom_index": 114,
          "name": "CD2",
          "element": "C",
          "coord": [
            3.006700038909912,
            8.074199676513672,
            13.445699691772461
          ]
        }
      ]
    },
    {
      "id": "D:20",
      "chain": "D",
      "resseq": 20,
      "icode": "",
      "resname": "THR",
      "hetflag": " ",
      "sasa": 2.4198083877563477,
      "atoms": [
        {
          "atom_index": 115,
          "name": "N",
          "element": "N",
          "coord": [
            3.4728000164031982,
            8.199600219726562,
            13.288100242614746
          ]
        },
        {
          "atom_index": 116,
          "name": "CA",
          "element": "C",
          "coord": [
            3.612600088119507,
            8.192899703979492,
            13.245599746704102
          ]
        },
        {
          "atom_index": 117,
          "name": "C",
          "element": "C",
          "coord": [
            3.6673998832702637,
            8.054400444030762,
            13.279000282287598
          ]
        },
        {
          "atom_index": 118,
          "name": "O",
          "element": "O",
          "coord": [
            3.690000057220459,
            8.022299766540527,
            13.395400047302246
          ]
        },
        {
          "atom_index": 119,
          "name": "CB",
          "element": "C",
          "coord": [
            3.698699951171875,
            8.299400329589844,
            13.317999839782715
          ]
        },
        {
          "atom_index": 120,
          "name": "OG1",
          "element": "O",
          "coord": [
            3.6540000438690186,
            8.430399894714355,
            13.281000137329102
          ]
        },
        {
          "atom_index": 121,
          "name": "CG2",
          "element": "C",
          "coord": [
            3.8454999923706055,
            8.284099578857422,
            13.281100273132324
          ]
        }
      ]
    },
    {
      "id": "D:21",
      "chain": "D",
      "resseq": 21,
      "icode": "",
      "resname": "THR",
      "hetflag": " ",
      "sasa": 0.0,
      "atoms": [
        {
          "atom_index": 122,
          "name": "N",
          "element": "N",
          "coord": [
            3.688999891281128,
            7.972799777984619,
            13.176400184631348
          ]
        },
        {
          "atom_index": 123,
          "name": "CA",
          "element": "C",
          "coord": [
            3.7392001152038574,
            7.837600231170654,
            13.197600364685059
          ]
        },
        {
          "atom_index": 124,
          "name": "C",
          "element": "C",
          "coord": [
            3.8710999488830566,
            7.810400009155273,
            13.125800132751465
          ]
        },
        {
          "atom_index": 125,
          "name": "O",
          "element": "O",
          "coord": [
            3.938199996948242,
            7.902400016784668,
            13.078700065612793
          ]
        },
        {
          "atom_index": 126,
          "name": "CB",
          "element": "C",
          "coord": [
            3.635999917984009,
            7.733399868011475,
            13.151300430297852
          ]
        },
        {
          "atom_index": 127,
          "name": "OG1",
          "element": "O",
          "coord": [
            3.6796998977661133,
            7.602200031280518,
            13.188899993896484
          ]
        },
        {
          "atom_index": 128,
          "name": "CG2",
          "element": "C",
          "coord": [
            3.6196000576019287,
            7.739299774169922,
            13.00059986114502
          ]
        }
      ]
    },
    {
      "id": "D:22",
      "chain": "D",
      "resseq": 22,
      "icode": "",
      "resname": "LYS",
      "hetflag": " ",
      "sasa": 4.494565963745117,
      "atoms": [
        {
          "atom_index": 129,
          "name": "N",
          "element": "N",
          "coord": [
            3.9066998958587646,
            7.682600021362305,
            13.118000030517578
          ]
        },
        {
          "atom_index": 130,
          "name": "CA",
          "element": "C",
          "coord": [
            4.029699802398682,
            7.639500141143799,
            13.053199768066406
          ]
        },
        {
          "atom_index": 131,
          "name": "C",
          "element": "C",
          "coord": [
            4.001200199127197,
            7.522799968719482,
            12.95930004119873
          ]
        },
        {
          "atom_index": 132,
          "name": "O",
          "element": "O",
          "coord": [
            3.9163999557495117,
            7.4380998611450195,
            12.987600326538086
          ]
        },
        {
          "atom_index": 133,
          "name": "CB",
          "element": "C",
          "coord": [
            4.131899833679199,
            7.596499919891357,
            13.158499717712402
          ]
        },
        {
          "atom_index": 134,
          "name": "CG",
          "element": "C",
          "coord": [
            4.264800071716309,
            7.66949987411499,
            13.150199890136719
          ]
        },
        {
          "atom_index": 135,
          "name": "CD",
          "element": "C",
          "coord": [
            4.247700214385986,
            7.818399906158447,
            13.175299644470215
          ]
        },
        {
          "atom_index": 136,
          "name": "CE",
          "element": "C",
          "coord": [
            4.381899833679199,
            7.890100002288818,
            13.176899909973145
          ]
        },
        {
          "atom_index": 137,
          "name": "NZ",
          "element": "N",
          "coord": [
            4.47189998626709,
            7.837500095367432,
            13.28320026397705
          ]
        }
      ]
    },
    {
      "id": "D:23",
      "chain": "D",
      "resseq": 23,
      "icode": "",
      "resname": "GLY",
      "hetflag": " ",
      "sasa": 0.0,
      "atoms": [
        {
          "atom_index": 138,
          "name": "N",
          "element": "N",
          "coord": [
            4.072800159454346,
            7.518700122833252,
            12.84749984741211
          ]
        },
        {
          "atom_index": 139,
          "name": "CA",
          "element": "C",
          "coord": [
            4.053599834442139,
            7.411600112915039,
            12.75160026550293
          ]
        },
        {
          "atom_index": 140,
          "name": "C",
          "element": "C",
          "coord": [
            4.180799961090088,
            7.38070011138916,
            12.674799919128418
          ]
        },
        {
          "atom_index": 141,
          "name": "O",
          "element": "O",
          "coord": [
            4.247700214385986,
            7.471399784088135,
            12.625100135803223
          ]
        }
      ]
    },
    {
      "id": "D:24",
      "chain": "D",
      "resseq": 24,
      "icode": "",
      "resname": "LYS",
      "hetflag": " ",
      "sasa": 4.874284267425537,
      "atoms": [
        {
          "atom_index": 142,
          "name": "N",
          "element": "N",
          "coord": [
            4.214300155639648,
            7.252500057220459,
            12.665300369262695
          ]
        },
        {
          "atom_index": 143,
          "name": "CA",
          "element": "C",
          "coord": [
            4.334099769592285,
            7.210100173950195,
            12.593999862670898
          ]
        },
        {
          "atom_index": 144,
          "name": "C",
          "element": "C",
          "coord": [
            4.312399864196777,
            7.216899871826172,
            12.443499565124512
          ]
        },
        {
          "atom_index": 145,
          "name": "O",
          "element": "O",
          "coord": [
            4.205100059509277,
            7.182000160217285,
            12.394100189208984
          ]
        },
        {
          "atom_index": 146,
          "name": "CB",
          "element": "C",
          "coord": [
            4.371399879455566,
            7.066800117492676,
            12.632100105285645
          ]
        },
        {
          "atom_index": 147,
          "name": "CG",
          "element": "C",
          "coord": [
            4.498000144958496,
            7.01639986038208,
            12.56410026550293
          ]
        },
        {
          "atom_index": 148,
          "name": "CD",
          "element": "C",
          "coord": [
            4.518799781799316,
            6.867199897766113,
            12.58590030670166
          ]
        },
        {
          "atom_index": 149,
          "name": "CE",
          "element": "C",
          "coord": [
            4.417600154876709,
            6.7845001220703125,
            12.507800102233887
          ]
        },
        {
          "atom_index": 150,
          "name": "NZ",
          "element": "N",
          "coord": [
            4.429699897766113,
            6.806000232696533,
            12.360799789428711
          ]
        }
      ]
    },
    {
      "id": "D:25",
      "chain": "D",
      "resseq": 25,
      "icode": "",
      "resname": "ILE",
      "hetflag": " ",
      "sasa": 0.45171648263931274,
      "atoms": [
        {
          "atom_index": 151,
          "name": "N",
          "element": "N",
          "coord": [
            4.414000034332275,
            7.26200008392334,
            12.370599746704102
          ]
        },
        {
          "atom_index": 152,
          "name": "CA",
          "element": "C",
          "coord": [
            4.403500080108643,
            7.270500183105469,
            12.225600242614746
          ]
        },
        {
          "atom_index": 153,
          "name": "C",
          "element": "C",
          "coord": [
            4.368800163269043,
            7.131499767303467,
            12.17389965057373
          ]
        },
        {
          "atom_index": 154,
          "name": "O",
          "element": "O",
          "coord": [
            4.425099849700928,
            7.0320000648498535,
            12.219200134277344
          ]
        },
        {
          "atom_index": 155,
          "name": "CB",
          "element": "C",
          "coord": [
            4.535900115966797,
            7.31689977645874,
            12.161700248718262
          ]
        },
        {
          "atom_index": 156,
          "name": "CG1",
          "element": "C",
          "coord": [
            4.568399906158447,
            7.4593000411987305,
            12.207500457763672
          ]
        },
        {
          "atom_index": 157,
          "name": "CG2",
          "element": "C",
          "coord": [
            4.525000095367432,
            7.311299800872803,
            12.010000228881836
          ]
        },
        {
          "atom_index": 158,
          "name": "CD1",
          "element": "C",
          "coord": [
            4.699699878692627,
            7.512800216674805,
            12.15470027923584
          ]
        }
      ]
    },
    {
      "id": "D:26",
      "chain": "D",
      "resseq": 26,
      "icode": "",
      "resname": "GLY",
      "hetflag": " ",
      "sasa": 0.5756291151046753,
      "atoms": [
        {
          "atom_index": 159,
          "name": "N",
          "element": "N",
          "coord": [
            4.2758002281188965,
            7.125199794769287,
            12.079299926757812
          ]
        },
        {
          "atom_index": 160,
          "name": "CA",
          "element": "C",
          "coord": [
            4.2347002029418945,
            6.996799945831299,
            12.025300025939941
          ]
        },
        {
          "atom_index": 161,
          "name": "C",
          "element": "C",
          "coord": [
            4.098299980163574,
            6.960999965667725,
            12.08080005645752
          ]
        },
        {
          "atom_index": 162,
          "name": "O",
          "element": "O",
          "coord": [
            4.016200065612793,
            6.899700164794922,
            12.012399673461914
          ]
        }
      ]
    },
    {
      "id": "D:27",
      "chain": "D",
      "resseq": 27,
      "icode": "",
      "resname": "ASP",
      "hetflag": " ",
      "sasa": 0.0,
      "atoms": [
        {
          "atom_index": 163,
          "name": "N",
          "element": "N",
          "coord": [
            4.074699878692627,
            6.999499797821045,
            12.205900192260742
          ]
        },
        {
          "atom_index": 164,
          "name": "CA",
          "element": "C",
          "coord": [
            3.947000026702881,
            6.973999977111816,
            12.271100044250488
          ]
        },
        {
          "atom_index": 165,
          "name": "C",
          "element": "C",
          "coord": [
            3.8405001163482666,
            7.054500102996826,
            12.198599815368652
          ]
        },
        {
          "atom_index": 166,
          "name": "O",
          "element": "O",
          "coord": [
            3.870300054550171,
            7.157899856567383,
            12.13860034942627
          ]
        },
        {
          "atom_index": 167,
          "name": "CB",
          "element": "C",
          "coord": [
            3.951200008392334,
            7.018099784851074,
            12.417799949645996
          ]
        },
        {
          "atom_index": 168,
          "name": "CG",
          "element": "C",
          "coord": [
            4.048699855804443,
            6.9375,
            12.500399589538574
          ]
        },
        {
          "atom_index": 169,
          "name": "OD1",
          "element": "O",
          "coord": [
            4.167600154876709,
            6.9319000244140625,
            12.463000297546387
          ]
        },
        {
          "atom_index": 170,
          "name": "OD2",
          "element": "O",
          "coord": [
            4.006800174713135,
            6.879899978637695,
            12.602999687194824
          ]
        }
      ]
    },
    {
      "id": "D:28",
      "chain": "D",
      "resseq": 28,
      "icode": "",
      "resname": "SER",
      "hetflag": " ",
      "sasa": 0.0,
      "atoms": [
        {
          "atom_index": 171,
          "name": "N",
          "element": "N",
          "coord": [
            3.716599941253662,
            7.007400035858154,
            12.203900337219238
          ]
        },
        {
          "atom_index": 172,
          "name": "CA",
          "element": "C",
          "coord": [
            3.6066999435424805,
            7.0777997970581055,
            12.139399528503418
          ]
        },
        {
          "atom_index": 173,
          "name": "C",
          "element": "C",
          "coord": [
            3.537899971008301,
            7.165800094604492,
            12.243399620056152
          ]
        },
        {
          "atom_index": 174,
          "name": "O",
          "element": "O",
          "coord": [
            3.555799961090088,
            7.146500110626221,
            12.363800048828125
          ]
        },
        {
          "atom_index": 175,
          "name": "CB",
          "element": "C",
          "coord": [
            3.5064001083374023,
            6.9781999588012695,
            12.081000328063965
          ]
        },
        {
          "atom_index": 176,
          "name": "OG",
          "element": "O",
          "coord": [
            3.4414000511169434,
            6.90500020980835,
            12.183199882507324
          ]
        }
      ]
    },
    {
      "id": "D:29",
      "chain": "D",
      "resseq": 29,
      "icode": "",
      "resname": "LEU",
      "hetflag": " ",
      "sasa": 0.0,
      "atoms": [
        {
          "atom_index": 177,
          "name": "N",
          "element": "N",
          "coord": [
            3.4600000381469727,
            7.263000011444092,
            12.19729995727539
          ]
        },
        {
          "atom_index": 178,
          "name": "CA",
          "element": "C",
          "coord": [
            3.390000104904175,
            7.35230016708374,
            12.28849983215332
          ]
        },
        {
          "atom_index": 179,
          "name": "C",
          "element": "C",
          "coord": [
            3.290299892425537,
            7.273099899291992,
            12.3725004196167
          ]
        },
        {
          "atom_index": 180,
          "name": "O",
          "element": "O",
          "coord": [
            3.2657999992370605,
            7.305600166320801,
            12.488699913024902
          ]
        },
        {
          "atom_index": 181,
          "name": "CB",
          "element": "C",
          "coord": [
            3.31850004196167,
            7.462500095367432,
            12.209799766540527
          ]
        },
        {
          "atom_index": 182,
          "name": "CG",
          "element": "C",
          "coord": [
            3.410099983215332,
            7.55109977722168,
            12.125200271606445
          ]
        },
        {
          "atom_index": 183,
          "name": "CD1",
          "element": "C",
          "coord": [
            3.3278000354766846,
            7.656000137329102,
            12.052300453186035
          ]
        },
        {
          "atom_index": 184,
          "name": "CD2",
          "element": "C",
          "coord": [
            3.5143001079559326,
            7.6168999671936035,
            12.21399974822998
          ]
        }
      ]
    },
    {
      "id": "D:30",
      "chain": "D",
      "resseq": 30,
      "icode": "",
      "resname": "LEU",
      "hetflag": " ",
      "sasa": 0.0,
      "atoms": [
        {
          "atom_index": 185,
          "name": "N",
          "element": "N",
          "coord": [
            3.2337000370025635,
            7.168499946594238,
            12.313199996948242
          ]
        },
        {
          "atom_index": 186,
          "name": "CA",
          "element": "C",
          "coord": [
            3.138200044631958,
            7.083799839019775,
            12.383199691772461
          ]
        },
        {
          "atom_index": 187,
          "name": "C",
          "element": "C",
          "coord": [
            3.2091000080108643,
            7.008500099182129,
            12.495200157165527
          ]
        },
        {
          "atom_index": 188,
          "name": "O",
          "element": "O",
          "coord": [
            3.1565001010894775,
            6.996500015258789,
            12.605799674987793
          ]
        },
        {
          "atom_index": 189,
          "name": "CB",
          "element": "C",
          "coord": [
            3.073199987411499,
            6.985300064086914,
            12.285200119018555
          ]
        },
        {
          "atom_index": 190,
          "name": "CG",
          "element": "C",
          "coord": [
            2.9883999824523926,
            6.8694000244140625,
            12.338600158691406
          ]
        },
        {
          "atom_index": 191,
          "name": "CD1",
          "element": "C",
          "coord": [
            3.078700065612793,
            6.75570011138916,
            12.383999824523926
          ]
        },
        {
          "atom_index": 192,
          "name": "CD2",
          "element": "C",
          "coord": [
            2.8991000652313232,
            6.917600154876709,
            12.451899528503418
          ]
        }
      ]
    },
    {
      "id": "D:31",
      "chain": "D",
      "resseq": 31,
      "icode": "",
      "resname": "ASP",
      "hetflag": " ",
      "sasa": 0.0630597174167633,
      "atoms": [
        {
          "atom_index": 193,
          "name": "N",
          "element": "N",
          "coord": [
            3.3287999629974365,
            6.9583001136779785,
            12.466300010681152
          ]
        },
        {
          "atom_index": 194,
          "name": "CA",
          "element": "C",
          "coord": [
            3.4059998989105225,
            6.884399890899658,
            12.565500259399414
          ]
        },
        {
          "atom_index": 195,
          "name": "C",
          "element": "C",
          "coord": [
            3.452699899673462,
            6.97629976272583,
            12.678000450134277
          ]
        },
        {
          "atom_index": 196,
          "name": "O",
          "element": "O",
          "coord": [
            3.4611001014709473,
            6.934800148010254,
            12.793600082397461
          ]
        },
        {
          "atom_index": 197,
          "name": "CB",
          "element": "C",
          "coord": [
            3.5269999504089355,
            6.816400051116943,
            12.500100135803223
          ]
        },
        {
          "atom_index": 198,
          "name": "CG",
          "element": "C",
          "coord": [
            3.487299919128418,
            6.717800140380859,
            12.391500473022461
          ]
        },
        {
          "atom_index": 199,
          "name": "OD1",
          "element": "O",
          "coord": [
            3.3856000900268555,
            6.64709997177124,
            12.409199714660645
          ]
        },
        {
          "atom_index": 200,
          "name": "OD2",
          "element": "O",
          "coord": [
            3.5583999156951904,
            6.709799766540527,
            12.28909969329834
          ]
        }
      ]
    },
    {
      "id": "D:32",
      "chain": "D",
      "resseq": 32,
      "icode": "",
      "resname": "VAL",
      "hetflag": " ",
      "sasa": 0.0,
      "atoms": [
        {
          "atom_index": 201,
          "name": "N",
          "element": "N",
          "coord": [
            3.4830000400543213,
            7.101099967956543,
            12.643799781799316
          ]
        },
        {
          "atom_index": 202,
          "name": "CA",
          "element": "C",
          "coord": [
            3.527400016784668,
            7.19920015335083,
            12.742400169372559
          ]
        },
        {
          "atom_index": 203,
          "name": "C",
          "element": "C",
          "coord": [
            3.41510009765625,
            7.22160005569458,
            12.843600273132324
          ]
        },
        {
          "atom_index": 204,
          "name": "O",
          "element": "O",
          "coord": [
            3.438999891281128,
            7.230599880218506,
            12.96399974822998
          ]
        },
        {
          "atom_index": 205,
          "name": "CB",
          "element": "C",
          "coord": [
            3.562999963760376,
            7.334099769592285,
            12.67549991607666
          ]
        },
        {
          "atom_index": 206,
          "name": "CG1",
          "element": "C",
          "coord": [
            3.6048998832702637,
            7.4359002113342285,
            12.780900001525879
          ]
        },
        {
          "atom_index": 207,
          "name": "CG2",
          "element": "C",
          "coord": [
            3.6745998859405518,
            7.3140997886657715,
            12.574399948120117
          ]
        }
      ]
    },
    {
      "id": "D:33",
      "chain": "D",
      "resseq": 33,
      "icode": "",
      "resname": "VAL",
      "hetflag": " ",
      "sasa": 0.0,
      "atoms": [
        {
          "atom_index": 208,
          "name": "N",
          "element": "N",
          "coord": [
            3.29259991645813,
            7.229899883270264,
            12.793100357055664
          ]
        },
        {
          "atom_index": 209,
          "name": "CA",
          "element": "C",
          "coord": [
            3.175800085067749,
            7.250400066375732,
            12.877699851989746
          ]
        },
        {
          "atom_index": 210,
          "name": "C",
          "element": "C",
          "coord": [
            3.1558001041412354,
            7.132500171661377,
            12.972299575805664
          ]
        },
        {
          "atom_index": 211,
          "name": "O",
          "element": "O",
          "coord": [
            3.1449999809265137,
            7.150199890136719,
            13.093799591064453
          ]
        },
        {
          "atom_index": 212,
          "name": "CB",
          "element": "C",
          "coord": [
            3.0473999977111816,
            7.267099857330322,
            12.79319953918457
          ]
        },
        {
          "atom_index": 213,
          "name": "CG1",
          "element": "C",
          "coord": [
            2.9267001152038574,
            7.283299922943115,
            12.883899688720703
          ]
        },
        {
          "atom_index": 214,
          "name": "CG2",
          "element": "C",
          "coord": [
            3.060699939727783,
            7.38730001449585,
            12.701600074768066
          ]
        }
      ]
    },
    {
      "id": "D:34",
      "chain": "D",
      "resseq": 34,
      "icode": "",
      "resname": "VAL",
      "hetflag": " ",
      "sasa": 0.0,
      "atoms": [
        {
          "atom_index": 215,
          "name": "N",
          "element": "N",
          "coord": [
            3.151400089263916,
            7.01230001449585,
            12.915900230407715
          ]
        },
        {
          "atom_index": 216,
          "name": "CA",
          "element": "C",
          "coord": [
            3.1305999755859375,
            6.891200065612793,
            12.994400024414062
          ]
        },
        {
          "atom_index": 217,
          "name": "C",
          "element": "C",
          "coord": [
            3.242000102996826,
            6.861000061035156,
            13.094599723815918
          ]
        },
        {
          "atom_index": 218,
          "name": "O",
          "element": "O",
          "coord": [
            3.2174999713897705,
            6.8520002365112305,
            13.214900016784668
          ]
        },
        {
          "atom_index": 219,
          "name": "CB",
          "element": "C",
          "coord": [
            3.1108999252319336,
            6.768700122833252,
            12.901900291442871
          ]
        },
        {
          "atom_index": 220,
          "name": "CG1",
          "element": "C",
          "coord": [
            2.9893999099731445,
            6.790200233459473,
            12.81309986114502
          ]
        },
        {
          "atom_index": 221,
          "name": "CG2",
          "element": "C",
          "coord": [
            3.2344000339508057,
            6.746799945831299,
            12.816399574279785
          ]
        }
      ]
    },
    {
      "id": "D:35",
      "chain": "D",
      "resseq": 35,
      "icode": "",
      "resname": "GLN",
      "hetflag": " ",
      "sasa": 3.053832530975342,
      "atoms": [
        {
          "atom_index": 222,
          "name": "N",
          "element": "N",
          "coord": [
            3.3643999099731445,
            6.845799922943115,
            13.0447998046875
          ]
        },
        {
          "atom_index": 223,
          "name": "CA",
          "element": "C",
          "coord": [
            3.4788999557495117,
            6.815000057220459,
            13.129400253295898
          ]
        },
        {
          "atom_index": 224,
          "name": "C",
          "element": "C",
          "coord": [
            3.50600004196167,
            6.919000148773193,
            13.23799991607666
          ]
        },
        {
          "atom_index": 225,
          "name": "O",
          "element": "O",
          "coord": [
            3.5632998943328857,
            6.88670015335083,
            13.342100143432617
          ]
        },
        {
          "atom_index": 226,
          "name": "CB",
          "element": "C",
          "coord": [
            3.6033999919891357,
            6.794899940490723,
            13.042200088500977
          ]
        },
        {
          "atom_index": 227,
          "name": "CG",
          "element": "C",
          "coord": [
            3.607800006866455,
            6.658400058746338,
            12.97350025177002
          ]
        },
        {
          "atom_index": 228,
          "name": "CD",
          "element": "C",
          "coord": [
            3.6898999214172363,
            6.6579999923706055,
            12.84570026397705
          ]
        },
        {
          "atom_index": 229,
          "name": "OE1",
          "element": "O",
          "coord": [
            3.8055999279022217,
            6.700200080871582,
            12.843999862670898
          ]
        },
        {
          "atom_index": 230,
          "name": "NE2",
          "element": "N",
          "coord": [
            3.630000114440918,
            6.609399795532227,
            12.737299919128418
          ]
        }
      ]
    },
    {
      "id": "D:36",
      "chain": "D",
      "resseq": 36,
      "icode": "",
      "resname": "ASN",
      "hetflag": " ",
      "sasa": 0.1261194348335266,
      "atoms": [
        {
          "atom_index": 231,
          "name": "N",
          "element": "N",
          "coord": [
            3.4651999473571777,
            7.043300151824951,
            13.214099884033203
          ]
        },
        {
          "atom_index": 232,
          "name": "CA",
          "element": "C",
          "coord": [
            3.4851999282836914,
            7.14900016784668,
            13.312600135803223
          ]
        },
        {
          "atom_index": 233,
          "name": "C",
          "element": "C",
          "coord": [
            3.357100009918213,
            7.1707000732421875,
            13.39229965209961
          ]
        },
        {
          "atom_index": 234,
          "name": "O",
          "element": "O",
          "coord": [
            3.3531999588012695,
            7.250199794769287,
            13.48639965057373
          ]
        },
        {
          "atom_index": 235,
          "name": "CB",
          "element": "C",
          "coord": [
            3.5283000469207764,
            7.279300212860107,
            13.24470043182373
          ]
        },
        {
          "atom_index": 236,
          "name": "CG",
          "element": "C",
          "coord": [
            3.66510009765625,
            7.268700122833252,
            13.179699897766113
          ]
        },
        {
          "atom_index": 237,
          "name": "OD1",
          "element": "O",
          "coord": [
            3.7607998847961426,
            7.2220001220703125,
            13.241399765014648
          ]
        },
        {
          "atom_index": 238,
          "name": "ND2",
          "element": "N",
          "coord": [
            3.674999952316284,
            7.31279993057251,
            13.054800033569336
          ]
        }
      ]
    },
    {
      "id": "D:37",
      "chain": "D",
      "resseq": 37,
      "icode": "",
      "resname": "ASN",
      "hetflag": " ",
      "sasa": 6.013733863830566,
      "atoms": [
        {
          "atom_index": 239,
          "name": "N",
          "element": "N",
          "coord": [
            3.2523000240325928,
            7.098800182342529,
            13.352999687194824
          ]
        },
        {
          "atom_index": 240,
          "name": "CA",
          "element": "C",
          "coord": [
            3.12280011177063,
            7.105599880218506,
            13.419899940490723
          ]
        },
        {
          "atom_index": 241,
          "name": "C",
          "element": "C",
          "coord": [
            3.0652999877929688,
            7.247200012207031,
            13.425000190734863
          ]
        },
        {
          "atom_index": 242,
          "name": "O",
          "element": "O",
          "coord": [
            2.9979000091552734,
            7.284599781036377,
            13.520999908447266
          ]
        },
        {
          "atom_index": 243,
          "name": "CB",
          "element": "C",
          "coord": [
            3.1356000900268555,
            7.047999858856201,
            13.561699867248535
          ]
        },
        {
          "atom_index": 244,
          "name": "CG",
          "element": "C",
          "coord": [
            3.001499891281128,
            7.030600070953369,
            13.63010025024414
          ]
        },
        {
          "atom_index": 245,
          "name": "OD1",
          "element": "O",
          "coord": [
            2.8963000774383545,
            7.046599864959717,
            13.568400382995605
          ]
        },
        {
          "atom_index": 246,
          "name": "ND2",
          "element": "N",
          "coord": [
            3.0048000812530518,
            6.996300220489502,
            13.758299827575684
          ]
        }
      ]
    },
    {
      "id": "D:38",
      "chain": "D",
      "resseq": 38,
      "icode": "",
      "resname": "LEU",
      "hetflag": " ",
      "sasa": 0.0,
      "atoms": [
        {
          "atom_index": 247,
          "name": "N",
          "element": "N",
          "coord": [
            3.0913000106811523,
            7.325300216674805,
            13.320699691772461
          ]
        },
        {
          "atom_index": 248,
          "name": "CA",
          "element": "C",
          "coord": [
            3.04229998588562,
            7.462699890136719,
            13.312800407409668
          ]
        },
        {
          "atom_index": 249,
          "name": "C",
          "element": "C",
          "coord": [
            2.891200065612793,
            7.4730000495910645,
            13.33489990234375
          ]
        },
        {
          "atom_index": 250,
          "name": "O",
          "element": "O",
          "coord": [
            2.815000057220459,
            7.386099815368652,
            13.29259967803955
          ]
        },
        {
          "atom_index": 251,
          "name": "CB",
          "element": "C",
          "coord": [
            3.0801000595092773,
            7.52400016784668,
            13.17710018157959
          ]
        },
        {
          "atom_index": 252,
          "name": "CG",
          "element": "C",
          "coord": [
            3.203700065612793,
            7.61460018157959,
            13.172100067138672
          ]
        },
        {
          "atom_index": 253,
          "name": "CD1",
          "element": "C",
          "coord": [
            3.3229000568389893,
            7.544300079345703,
            13.233599662780762
          ]
        },
        {
          "atom_index": 254,
          "name": "CD2",
          "element": "C",
          "coord": [
            3.233299970626831,
            7.6529998779296875,
            13.02810001373291
          ]
        }
      ]
    },
    {
      "id": "D:39",
      "chain": "D",
      "resseq": 39,
      "icode": "",
      "resname": "ASP",
      "hetflag": " ",
      "sasa": 0.4736834764480591,
      "atoms": [
        {
          "atom_index": 255,
          "name": "N",
          "element": "N",
          "coord": [
            2.8498001098632812,
            7.581099987030029,
            13.401200294494629
          ]
        },
        {
          "atom_index": 256,
          "name": "CA",
          "element": "C",
          "coord": [
            2.7095000743865967,
            7.607500076293945,
            13.432700157165527
          ]
        },
        {
          "atom_index": 257,
          "name": "C",
          "element": "C",
          "coord": [
            2.6296000480651855,
            7.654600143432617,
            13.311800003051758
          ]
        },
        {
          "atom_index": 258,
          "name": "O",
          "element": "O",
          "coord": [
            2.5920000076293945,
            7.771200180053711,
            13.30090045928955
          ]
        },
        {
          "atom_index": 259,
          "name": "CB",
          "element": "C",
          "coord": [
            2.7005999088287354,
            7.71150016784668,
            13.545100212097168
          ]
        },
        {
          "atom_index": 260,
          "name": "CG",
          "element": "C",
          "coord": [
            2.557499885559082,
            7.749000072479248,
            13.579400062561035
          ]
        },
        {
          "atom_index": 261,
          "name": "OD1",
          "element": "O",
          "coord": [
            2.472399950027466,
            7.658199787139893,
            13.590999603271484
          ]
        },
        {
          "atom_index": 262,
          "name": "OD2",
          "element": "O",
          "coord": [
            2.5302000045776367,
            7.869999885559082,
            13.596199989318848
          ]
        }
      ]
    },
    {
      "id": "D:40",
      "chain": "D",
      "resseq": 40,
      "icode": "",
      "resname": "ILE",
      "hetflag": " ",
      "sasa": 0.0,
      "atoms": [
        {
          "atom_index": 263,
          "name": "N",
          "element": "N",
          "coord": [
            2.6043999195098877,
            7.561500072479248,
            13.221099853515625
          ]
        },
        {
          "atom_index": 264,
          "name": "CA",
          "element": "C",
          "coord": [
            2.52810001373291,
            7.58650016784668,
            13.098999977111816
          ]
        },
        {
          "atom_index": 265,
          "name": "C",
          "element": "C",
          "coord": [
            2.4275999069213867,
            7.470900058746338,
            13.089099884033203
          ]
        },
        {
          "atom_index": 266,
          "name": "O",
          "element": "O",
          "coord": [
            2.4653000831604004,
            7.353400230407715,
            13.080499649047852
          ]
        },
        {
          "atom_index": 267,
          "name": "CB",
          "element": "C",
          "coord": [
            2.62280011177063,
            7.588799953460693,
            12.97700023651123
          ]
        },
        {
          "atom_index": 268,
          "name": "CG1",
          "element": "C",
          "coord": [
            2.7409000396728516,
            7.683000087738037,
            13.000900268554688
          ]
        },
        {
          "atom_index": 269,
          "name": "CG2",
          "element": "C",
          "coord": [
            2.5513999462127686,
            7.638199806213379,
            12.85219955444336
          ]
        },
        {
          "atom_index": 270,
          "name": "CD1",
          "element": "C",
          "coord": [
            2.8450000286102295,
            7.675099849700928,
            12.88949966430664
          ]
        }
      ]
    },
    {
      "id": "D:41",
      "chain": "D",
      "resseq": 41,
      "icode": "",
      "resname": "ASP",
      "hetflag": " ",
      "sasa": 2.7430977821350098,
      "atoms": [
        {
          "atom_index": 271,
          "name": "N",
          "element": "N",
          "coord": [
            2.2995998859405518,
            7.506999969482422,
            13.090700149536133
          ]
        },
        {
          "atom_index": 272,
          "name": "CA",
          "element": "C",
          "coord": [
            2.189500093460083,
            7.411300182342529,
            13.090800285339355
          ]
        },
        {
          "atom_index": 273,
          "name": "C",
          "element": "C",
          "coord": [
            2.1431000232696533,
            7.361599922180176,
            12.954099655151367
          ]
        },
        {
          "atom_index": 274,
          "name": "O",
          "element": "O",
          "coord": [
            2.104599952697754,
            7.441400051116943,
            12.867400169372559
          ]
        },
        {
          "atom_index": 275,
          "name": "CB",
          "element": "C",
          "coord": [
            2.0683999061584473,
            7.472400188446045,
            13.163100242614746
          ]
        },
        {
          "atom_index": 276,
          "name": "CG",
          "element": "C",
          "coord": [
            2.1017000675201416,
            7.523900032043457,
            13.304200172424316
          ]
        },
        {
          "atom_index": 277,
          "name": "OD1",
          "element": "O",
          "coord": [
            2.1714000701904297,
            7.628600120544434,
            13.317000389099121
          ]
        },
        {
          "atom_index": 278,
          "name": "OD2",
          "element": "O",
          "coord": [
            2.058199882507324,
            7.460400104522705,
            13.404399871826172
          ]
        }
      ]
    },
    {
      "id": "D:42",
      "chain": "D",
      "resseq": 42,
      "icode": "",
      "resname": "GLY",
      "hetflag": " ",
      "sasa": 0.4194509983062744,
      "atoms": [
        {
          "atom_index": 279,
          "name": "N",
          "element": "N",
          "coord": [
            2.147599935531616,
            7.228400230407715,
            12.9399995803833
          ]
        },
        {
          "atom_index": 280,
          "name": "CA",
          "element": "C",
          "coord": [
            2.1031999588012695,
            7.154799938201904,
            12.821599960327148
          ]
        },
        {
          "atom_index": 281,
          "name": "C",
          "element": "C",
          "coord": [
            2.191999912261963,
            7.165900230407715,
            12.698599815368652
          ]
        },
        {
          "atom_index": 282,
          "name": "O",
          "element": "O",
          "coord": [
            2.145900011062622,
            7.1508002281188965,
            12.585100173950195
          ]
        }
      ]
    },
    {
      "id": "D:43",
      "chain": "D",
      "resseq": 43,
      "icode": "",
      "resname": "PHE",
      "hetflag": " ",
      "sasa": 0.0,
      "atoms": [
        {
          "atom_index": 283,
          "name": "N",
          "element": "N",
          "coord": [
            2.3206000328063965,
            7.189300060272217,
            12.720399856567383
          ]
        },
        {
          "atom_index": 284,
          "name": "CA",
          "element": "C",
          "coord": [
            2.4144999980926514,
            7.204599857330322,
            12.60990047454834
          ]
        },
        {
          "atom_index": 285,
          "name": "C",
          "element": "C",
          "coord": [
            2.4795000553131104,
            7.0746002197265625,
            12.5625
          ]
        },
        {
          "atom_index": 286,
          "name": "O",
          "element": "O",
          "coord": [
            2.549799919128418,
            7.007199764251709,
            12.638299942016602
          ]
        },
        {
          "atom_index": 287,
          "name": "CB",
          "element": "C",
          "coord": [
            2.5220000743865967,
            7.30649995803833,
            12.649700164794922
          ]
        },
        {
          "atom_index": 288,
          "name": "CG",
          "element": "C",
          "coord": [
            2.614500045776367,
            7.3454999923706055,
            12.537799835205078
          ]
        },
        {
          "atom_index": 289,
          "name": "CD1",
          "element": "C",
          "coord": [
            2.7167000770568848,
            7.26039981842041,
            12.496500015258789
          ]
        },
        {
          "atom_index": 290,
          "name": "CD2",
          "element": "C",
          "coord": [
            2.600399971008301,
            7.468599796295166,
            12.474699974060059
          ]
        },
        {
          "atom_index": 291,
          "name": "CE1",
          "element": "C",
          "coord": [
            2.803499937057495,
            7.297299861907959,
            12.394100189208984
          ]
        },
        {
          "atom_index": 292,
          "name": "CE2",
          "element": "C",
          "coord": [
            2.686500072479248,
            7.506800174713135,
            12.372200012207031
          ]
        },
        {
          "atom_index": 293,
          "name": "CZ",
          "element": "C",
          "coord": [
            2.788300037384033,
            7.42110013961792,
            12.331899642944336
          ]
        }
      ]
    },
    {
      "id": "D:44",
      "chain": "D",
      "resseq": 44,
      "icode": "",
      "resname": "GLY",
      "hetflag": " ",
      "sasa": 0.0,
      "atoms": [
        {
          "atom_index": 294,
          "name": "N",
          "element": "N",
          "coord": [
            2.4551000595092773,
            7.04040002822876,
            12.436100006103516
          ]
        },
        {
          "atom_index": 295,
          "name": "CA",
          "element": "C",
          "coord": [
            2.513000011444092,
            6.920499801635742,
            12.377599716186523
          ]
        },
        {
          "atom_index": 296,
          "name": "C",
          "element": "C",
          "coord": [
            2.4419000148773193,
            6.790500164031982,
            12.410200119018555
          ]
        },
        {
          "atom_index": 297,
          "name": "O",
          "element": "O",
          "coord": [
            2.5000998973846436,
            6.701099872589111,
            12.471400260925293
          ]
        }
      ]
    },
    {
      "id": "D:45",
      "chain": "D",
      "resseq": 45,
      "icode": "",
      "resname": "ALA",
      "hetflag": " ",
      "sasa": 1.387414813041687,
      "atoms": [
        {
          "atom_index": 298,
          "name": "N",
          "element": "N",
          "coord": [
            2.316999912261963,
            6.778800010681152,
            12.366700172424316
          ]
        },
        {
          "atom_index": 299,
          "name": "CA",
          "element": "C",
          "coord": [
            2.2374000549316406,
            6.65939998626709,
            12.392499923706055
          ]
        },
        {
          "atom_index": 300,
          "name": "C",
          "element": "C",
          "coord": [
            2.294600009918213,
            6.532700061798096,
            12.329400062561035
          ]
        },
        {
          "atom_index": 301,
          "name": "O",
          "element": "O",
          "coord": [
            2.3208999633789062,
            6.434299945831299,
            12.398699760437012
          ]
        },
        {
          "atom_index": 302,
          "name": "CB",
          "element": "C",
          "coord": [
            2.0947999954223633,
            6.681399822235107,
            12.343700408935547
          ]
        }
      ]
    },
    {
      "id": "D:46",
      "chain": "D",
      "resseq": 46,
      "icode": "",
      "resname": "CYS",
      "hetflag": " ",
      "sasa": 0.0,
      "atoms": [
        {
          "atom_index": 303,
          "name": "N",
          "element": "N",
          "coord": [
            2.3136000633239746,
            6.535099983215332,
            12.197799682617188
          ]
        },
        {
          "atom_index": 304,
          "name": "CA",
          "element": "C",
          "coord": [
            2.365499973297119,
            6.419300079345703,
            12.125100135803223
          ]
        },
        {
          "atom_index": 305,
          "name": "C",
          "element": "C",
          "coord": [
            2.5130999088287354,
            6.3892998695373535,
            12.152299880981445
          ]
        },
        {
          "atom_index": 306,
          "name": "O",
          "element": "O",
          "coord": [
            2.575700044631958,
            6.311299800872803,
            12.0802001953125
          ]
        },
        {
          "atom_index": 307,
          "name": "CB",
          "element": "C",
          "coord": [
            2.3450000286102295,
            6.437300205230713,
            11.974599838256836
          ]
        },
        {
          "atom_index": 308,
          "name": "SG",
          "element": "S",
          "coord": [
            2.457200050354004,
            6.5553998947143555,
            11.897199630737305
          ]
        }
      ]
    },
    {
      "id": "D:47",
      "chain": "D",
      "resseq": 47,
      "icode": "",
      "resname": "GLU",
      "hetflag": " ",
      "sasa": 7.188807964324951,
      "atoms": [
        {
          "atom_index": 309,
          "name": "N",
          "element": "N",
          "coord": [
            2.5680999755859375,
            6.451399803161621,
            12.256099700927734
          ]
        },
        {
          "atom_index": 310,
          "name": "CA",
          "element": "C",
          "coord": [
            2.7072999477386475,
            6.4303998947143555,
            12.295499801635742
          ]
        },
        {
          "atom_index": 311,
          "name": "C",
          "element": "C",
          "coord": [
            2.8087000846862793,
            6.456399917602539,
            12.183899879455566
          ]
        },
        {
          "atom_index": 312,
          "name": "O",
          "element": "O",
          "coord": [
            2.9235999584198,
            6.412700176239014,
            12.192399978637695
          ]
        },
        {
          "atom_index": 313,
          "name": "CB",
          "element": "C",
          "coord": [
            2.724600076675415,
            6.287399768829346,
            12.347700119018555
          ]
        },
        {
          "atom_index": 314,
          "name": "CG",
          "element": "C",
          "coord": [
            2.632999897003174,
            6.252999782562256,
            12.464500427246094
          ]
        },
        {
          "atom_index": 315,
          "name": "CD",
          "element": "C",
          "coord": [
            2.6298000812530518,
            6.104599952697754,
            12.494500160217285
          ]
        },
        {
          "atom_index": 316,
          "name": "OE1",
          "element": "O",
          "coord": [
            2.736799955368042,
            6.046899795532227,
            12.523500442504883
          ]
        },
        {
          "atom_index": 317,
          "name": "OE2",
          "element": "O",
          "coord": [
            2.519700050354004,
            6.045499801635742,
            12.488499641418457
          ]
        }
      ]
    },
    {
      "id": "D:48",
      "chain": "D",
      "resseq": 48,
      "icode": "",
      "resname": "GLY",
      "hetflag": " ",
      "sasa": 0.1261194348335266,
      "atoms": [
        {
          "atom_index": 318,
          "name": "N",
          "element": "N",
          "coord": [
            2.766200065612793,
            6.5269999504089355,
            12.079500198364258
          ]
        },
        {
          "atom_index": 319,
          "name": "CA",
          "element": "C",
          "coord": [
            2.856300115585327,
            6.557799816131592,
            11.969499588012695
          ]
        },
        {
          "atom_index": 320,
          "name": "C",
          "element": "C",
          "coord": [
            2.8522000312805176,
            6.457399845123291,
            11.855999946594238
          ]
        },
        {
          "atom_index": 321,
          "name": "O",
          "element": "O",
          "coord": [
            2.9475998878479004,
            6.382599830627441,
            11.83489990234375
          ]
        }
      ]
    },
    {
      "id": "D:49",
      "chain": "D",
      "resseq": 49,
      "icode": "",
      "resname": "THR",
      "hetflag": " ",
      "sasa": 3.7750589847564697,
      "atoms": [
        {
          "atom_index": 322,
          "name": "N",
          "element": "N",
          "coord": [
            2.741300106048584,
            6.45550012588501,
            11.782899856567383
          ]
        },
        {
          "atom_index": 323,
          "name": "CA",
          "element": "C",
          "coord": [
            2.725399971008301,
            6.364500045776367,
            11.670299530029297
          ]
        },
        {
          "atom_index": 324,
          "name": "C",
          "element": "C",
          "coord": [
            2.6333000659942627,
            6.432700157165527,
            11.570300102233887
          ]
        },
        {
          "atom_index": 325,
          "name": "O",
          "element": "O",
          "coord": [
            2.563699960708618,
            6.367199897766113,
            11.492300033569336
          ]
        },
        {
          "atom_index": 326,
          "name": "CB",
          "element": "C",
          "coord": [
            2.661900043487549,
            6.231100082397461,
            11.713800430297852
          ]
        },
        {
          "atom_index": 327,
          "name": "OG1",
          "element": "O",
          "coord": [
            2.719899892807007,
            6.188600063323975,
            11.837800025939941
          ]
        },
        {
          "atom_index": 328,
          "name": "CG2",
          "element": "C",
          "coord": [
            2.6875998973846436,
            6.124000072479248,
            11.608699798583984
          ]
        }
      ]
    },
    {
      "id": "D:50",
      "chain": "D",
      "resseq": 50,
      "icode": "",
      "resname": "LEU",
      "hetflag": " ",
      "sasa": 0.0,
      "atoms": [
        {
          "atom_index": 329,
          "name": "N",
          "element": "N",
          "coord": [
            2.634000062942505,
            6.565700054168701,
            11.574700355529785
          ]
        },
        {
          "atom_index": 330,
          "name": "CA",
          "element": "C",
          "coord": [
            2.5515999794006348,
            6.6483001708984375,
            11.487600326538086
          ]
        },
        {
          "atom_index": 331,
          "name": "C",
          "element": "C",
          "coord": [
            2.4140000343322754,
            6.587699890136719,
            11.463899612426758
          ]
        },
        {
          "atom_index": 332,
          "name": "O",
          "element": "O",
          "coord": [
            2.37280011177063,
            6.566400051116943,
            11.350000381469727
          ]
        },
        {
          "atom_index": 333,
          "name": "CB",
          "element": "C",
          "coord": [
            2.6226999759674072,
            6.672800064086914,
            11.354100227355957
          ]
        },
        {
          "atom_index": 334,
          "name": "CG",
          "element": "C",
          "coord": [
            2.743299961090088,
            6.767600059509277,
            11.358799934387207
          ]
        },
        {
          "atom_index": 335,
          "name": "CD1",
          "element": "C",
          "coord": [
            2.856300115585327,
            6.7042999267578125,
            11.43850040435791
          ]
        },
        {
          "atom_index": 336,
          "name": "CD2",
          "element": "C",
          "coord": [
            2.789599895477295,
            6.798900127410889,
            11.217700004577637
          ]
        }
      ]
    },
    {
      "id": "D:51",
      "chain": "D",
      "resseq": 51,
      "icode": "",
      "resname": "ALA",
      "hetflag": " ",
      "sasa": 2.3017807006835938,
      "atoms": [
        {
          "atom_index": 337,
          "name": "N",
          "element": "N",
          "coord": [
            2.343600034713745,
            6.559999942779541,
            11.5733003616333
          ]
        },
        {
          "atom_index": 338,
          "name": "CA",
          "element": "C",
          "coord": [
            2.209700107574463,
            6.503499984741211,
            11.566900253295898
          ]
        },
        {
          "atom_index": 339,
          "name": "C",
          "element": "C",
          "coord": [
            2.1103999614715576,
            6.608099937438965,
            11.616999626159668
          ]
        },
        {
          "atom_index": 340,
          "name": "O",
          "element": "O",
          "coord": [
            1.993399977684021,
            6.6072998046875,
            11.579099655151367
          ]
        },
        {
          "atom_index": 341,
          "name": "CB",
          "element": "C",
          "coord": [
            2.2014999389648438,
            6.377699851989746,
            11.65250015258789
          ]
        }
      ]
    },
    {
      "id": "D:52",
      "chain": "D",
      "resseq": 52,
      "icode": "",
      "resname": "CYS",
      "hetflag": " ",
      "sasa": 0.0,
      "atoms": [
        {
          "atom_index": 342,
          "name": "N",
          "element": "N",
          "coord": [
            2.158600091934204,
            6.6981000900268555,
            11.702199935913086
          ]
        },
        {
          "atom_index": 343,
          "name": "CA",
          "element": "C",
          "coord": [
            2.074899911880493,
            6.8043999671936035,
            11.757100105285645
          ]
        },
        {
          "atom_index": 344,
          "name": "C",
          "element": "C",
          "coord": [
            2.128700017929077,
            6.940700054168701,
            11.714599609375
          ]
        },
        {
          "atom_index": 345,
          "name": "O",
          "element": "O",
          "coord": [
            2.182300090789795,
            6.955900192260742,
            11.6048002243042
          ]
        },
        {
          "atom_index": 346,
          "name": "CB",
          "element": "C",
          "coord": [
            2.0717999935150146,
            6.795899868011475,
            11.910099983215332
          ]
        },
        {
          "atom_index": 347,
          "name": "SG",
          "element": "S",
          "coord": [
            2.231800079345703,
            6.823299884796143,
            11.989800453186035
          ]
        }
      ]
    },
    {
      "id": "D:53",
      "chain": "D",
      "resseq": 53,
      "icode": "",
      "resname": "SER",
      "hetflag": " ",
      "sasa": 0.0,
      "atoms": [
        {
          "atom_index": 348,
          "name": "N",
          "element": "N",
          "coord": [
            2.1140999794006348,
            7.03980016708374,
            11.801799774169922
          ]
        },
        {
          "atom_index": 349,
          "name": "CA",
          "element": "C",
          "coord": [
            2.1621999740600586,
            7.174499988555908,
            11.773699760437012
          ]
        },
        {
          "atom_index": 350,
          "name": "C",
          "element": "C",
          "coord": [
            2.176500082015991,
            7.250500202178955,
            11.904999732971191
          ]
        },
        {
          "atom_index": 351,
          "name": "O",
          "element": "O",
          "coord": [
            2.1821999549865723,
            7.373499870300293,
            11.90719985961914
          ]
        },
        {
          "atom_index": 352,
          "name": "CB",
          "element": "C",
          "coord": [
            2.0643999576568604,
            7.247600078582764,
            11.681400299072266
          ]
        },
        {
          "atom_index": 353,
          "name": "OG",
          "element": "O",
          "coord": [
            1.9390000104904175,
            7.265900135040283,
            11.744500160217285
          ]
        }
      ]
    },
    {
      "id": "D:54",
      "chain": "D",
      "resseq": 54,
      "icode": "",
      "resname": "THR",
      "hetflag": " ",
      "sasa": 0.03226546198129654,
      "atoms": [
        {
          "atom_index": 354,
          "name": "N",
          "element": "N",
          "coord": [
            2.1830999851226807,
            7.175300121307373,
            12.01449966430664
          ]
        },
        {
          "atom_index": 355,
          "name": "CA",
          "element": "C",
          "coord": [
            2.194999933242798,
            7.232699871063232,
            12.14780044555664
          ]
        },
        {
          "atom_index": 356,
          "name": "C",
          "element": "C",
          "coord": [
            2.3350000381469727,
            7.284800052642822,
            12.179900169372559
          ]
        },
        {
          "atom_index": 357,
          "name": "O",
          "element": "O",
          "coord": [
            2.3547000885009766,
            7.352499961853027,
            12.280900001525879
          ]
        },
        {
          "atom_index": 358,
          "name": "CB",
          "element": "C",
          "coord": [
            2.154400110244751,
            7.129700183868408,
            12.255399703979492
          ]
        },
        {
          "atom_index": 359,
          "name": "OG1",
          "element": "O",
          "coord": [
            2.24429988861084,
            7.01800012588501,
            12.251899719238281
          ]
        },
        {
          "atom_index": 360,
          "name": "CG2",
          "element": "C",
          "coord": [
            2.012399911880493,
            7.080599784851074,
            12.230299949645996
          ]
        }
      ]
    },
    {
      "id": "D:55",
      "chain": "D",
      "resseq": 55,
      "icode": "",
      "resname": "CYS",
      "hetflag": " ",
      "sasa": 0.0,
      "atoms": [
        {
          "atom_index": 361,
          "name": "N",
          "element": "N",
          "coord": [
            2.4321000576019287,
            7.252999782562256,
            12.094799995422363
          ]
        },
        {
          "atom_index": 362,
          "name": "CA",
          "element": "C",
          "coord": [
            2.5685999393463135,
            7.2993998527526855,
            12.116600036621094
          ]
        },
        {
          "atom_index": 363,
          "name": "C",
          "element": "C",
          "coord": [
            2.589400053024292,
            7.433800220489502,
            12.047200202941895
          ]
        },
        {
          "atom_index": 364,
          "name": "O",
          "element": "O",
          "coord": [
            2.701200008392334,
            7.4847002029418945,
            12.03909969329834
          ]
        },
        {
          "atom_index": 365,
          "name": "CB",
          "element": "C",
          "coord": [
            2.6695001125335693,
            7.1971001625061035,
            12.063799858093262
          ]
        },
        {
          "atom_index": 366,
          "name": "SG",
          "element": "S",
          "coord": [
            2.6619999408721924,
            7.167900085449219,
            11.885600090026855
          ]
        }
      ]
    },
    {
      "id": "D:56",
      "chain": "D",
      "resseq": 56,
      "icode": "",
      "resname": "HIS",
      "hetflag": " ",
      "sasa": 0.0,
      "atoms": [
        {
          "atom_index": 367,
          "name": "N",
          "element": "N",
          "coord": [
            2.4795000553131104,
            7.4899001121521,
            11.997400283813477
          ]
        },
        {
          "atom_index": 368,
          "name": "CA",
          "element": "C",
          "coord": [
            2.4784998893737793,
            7.618500232696533,
            11.927800178527832
          ]
        },
        {
          "atom_index": 369,
          "name": "C",
          "element": "C",
          "coord": [
            2.5566999912261963,
            7.7245001792907715,
            12.005499839782715
          ]
        },
        {
          "atom_index": 370,
          "name": "O",
          "element": "O",
          "coord": [
            2.5380001068115234,
            7.740900039672852,
            12.12600040435791
          ]
        },
        {
          "atom_index": 371,
          "name": "CB",
          "element": "C",
          "coord": [
            2.3327999114990234,
            7.6631999015808105,
            11.908699989318848
          ]
        },
        {
          "atom_index": 372,
          "name": "CG",
          "element": "C",
          "coord": [
            2.3166000843048096,
            7.789599895477295,
            11.829899787902832
          ]
        },
        {
          "atom_index": 373,
          "name": "ND1",
          "element": "N",
          "coord": [
            2.1939001083374023,
            7.8491997718811035,
            11.810600280761719
          ]
        },
        {
          "atom_index": 374,
          "name": "CD2",
          "element": "C",
          "coord": [
            2.4065001010894775,
            7.867099761962891,
            11.764800071716309
          ]
        },
        {
          "atom_index": 375,
          "name": "CE1",
          "element": "C",
          "coord": [
            2.2088000774383545,
            7.958000183105469,
            11.737099647521973
          ]
        },
        {
          "atom_index": 376,
          "name": "NE2",
          "element": "N",
          "coord": [
            2.3368000984191895,
            7.971199989318848,
            11.708000183105469
          ]
        }
      ]
    },
    {
      "id": "D:57",
      "chain": "D",
      "resseq": 57,
      "icode": "",
      "resname": "LEU",
      "hetflag": " ",
      "sasa": 0.0,
      "atoms": [
        {
          "atom_index": 377,
          "name": "N",
          "element": "N",
          "coord": [
            2.6442999839782715,
            7.79610013961792,
            11.935600280761719
          ]
        },
        {
          "atom_index": 378,
          "name": "CA",
          "element": "C",
          "coord": [
            2.725800037384033,
            7.900700092315674,
            11.996999740600586
          ]
        },
        {
          "atom_index": 379,
          "name": "C",
          "element": "C",
          "coord": [
            2.7504000663757324,
            8.018500328063965,
            11.903400421142578
          ]
        },
        {
          "atom_index": 380,
          "name": "O",
          "element": "O",
          "coord": [
            2.76419997215271,
            8.001299858093262,
            11.782600402832031
          ]
        },
        {
          "atom_index": 381,
          "name": "CB",
          "element": "C",
          "coord": [
            2.8606998920440674,
            7.843599796295166,
            12.041500091552734
          ]
        },
        {
          "atom_index": 382,
          "name": "CG",
          "element": "C",
          "coord": [
            2.8647000789642334,
            7.762199878692627,
            12.170900344848633
          ]
        },
        {
          "atom_index": 383,
          "name": "CD1",
          "element": "C",
          "coord": [
            3.0035998821258545,
            7.703100204467773,
            12.190400123596191
          ]
        },
        {
          "atom_index": 384,
          "name": "CD2",
          "element": "C",
          "coord": [
            2.8271000385284424,
            7.8516998291015625,
            12.288200378417969
          ]
        }
      ]
    },
    {
      "id": "D:58",
      "chain": "D",
      "resseq": 58,
      "icode": "",
      "resname": "ILE",
      "hetflag": " ",
      "sasa": 0.0,
      "atoms": [
        {
          "atom_index": 385,
          "name": "N",
          "element": "N",
          "coord": [
            2.7565999031066895,
            8.138400077819824,
            11.960599899291992
          ]
        },
        {
          "atom_index": 386,
          "name": "CA",
          "element": "C",
          "coord": [
            2.7808001041412354,
            8.260100364685059,
            11.883700370788574
          ]
        },
        {
          "atom_index": 387,
          "name": "C",
          "element": "C",
          "coord": [
            2.925600051879883,
            8.303600311279297,
            11.906200408935547
          ]
        },
        {
          "atom_index": 388,
          "name": "O",
          "element": "O",
          "coord": [
            2.9667000770568848,
            8.328300476074219,
            12.019499778747559
          ]
        },
        {
          "atom_index": 389,
          "name": "CB",
          "element": "C",
          "coord": [
            2.6854000091552734,
            8.37279987335205,
            11.928199768066406
          ]
        },
        {
          "atom_index": 390,
          "name": "CG1",
          "element": "C",
          "coord": [
            2.540299892425537,
            8.325599670410156,
            11.915300369262695
          ]
        },
        {
          "atom_index": 391,
          "name": "CG2",
          "element": "C",
          "coord": [
            2.7086000442504883,
            8.497200012207031,
            11.843700408935547
          ]
        },
        {
          "atom_index": 392,
          "name": "CD1",
          "element": "C",
          "coord": [
            2.438199996948242,
            8.42240047454834,
            11.970399856567383
          ]
        }
      ]
    },
    {
      "id": "D:59",
      "chain": "D",
      "resseq": 59,
      "icode": "",
      "resname": "PHE",
      "hetflag": " ",
      "sasa": 0.0,
      "atoms": [
        {
          "atom_index": 393,
          "name": "N",
          "element": "N",
          "coord": [
            3.002500057220459,
            8.31309986114502,
            11.797900199890137
          ]
        },
        {
          "atom_index": 394,
          "name": "CA",
          "element": "C",
          "coord": [
            3.1435999870300293,
            8.350799560546875,
            11.80620002746582
          ]
        },
        {
          "atom_index": 395,
          "name": "C",
          "element": "C",
          "coord": [
            3.1728999614715576,
            8.496100425720215,
            11.771200180053711
          ]
        },
        {
          "atom_index": 396,
          "name": "O",
          "element": "O",
          "coord": [
            3.0861001014709473,
            8.569199562072754,
            11.723600387573242
          ]
        },
        {
          "atom_index": 397,
          "name": "CB",
          "element": "C",
          "coord": [
            3.2276999950408936,
            8.262299537658691,
            11.713199615478516
          ]
        },
        {
          "atom_index": 398,
          "name": "CG",
          "element": "C",
          "coord": [
            3.211899995803833,
            8.115300178527832,
            11.738300323486328
          ]
        },
        {
          "atom_index": 399,
          "name": "CD1",
          "element": "C",
          "coord": [
            3.0892999172210693,
            8.05270004272461,
            11.718500137329102
          ]
        },
        {
          "atom_index": 400,
          "name": "CD2",
          "element": "C",
          "coord": [
            3.3197999000549316,
            8.039299964904785,
            11.781999588012695
          ]
        },
        {
          "atom_index": 401,
          "name": "CE1",
          "element": "C",
          "coord": [
            3.0741000175476074,
            7.916600227355957,
            11.741999626159668
          ]
        },
        {
          "atom_index": 402,
          "name": "CE2",
          "element": "C",
          "coord": [
            3.305799961090088,
            7.9029998779296875,
            11.805999755859375
          ]
        },
        {
          "atom_index": 403,
          "name": "CZ",
          "element": "C",
          "coord": [
            3.1826999187469482,
            7.841400146484375,
            11.78600025177002
          ]
        }
      ]
    },
    {
      "id": "D:60",
      "chain": "D",
      "resseq": 60,
      "icode": "",
      "resname": "GLU",
      "hetflag": " ",
      "sasa": 1.1350748538970947,
      "atoms": [
        {
          "atom_index": 404,
          "name": "N",
          "element": "N",
          "coord": [
            3.2971999645233154,
            8.536499977111816,
            11.795100212097168
          ]
        },
        {
          "atom_index": 405,
          "name": "CA",
          "element": "C",
          "coord": [
            3.342600107192993,
            8.67140007019043,
            11.764300346374512
          ]
        },
        {
          "atom_index": 406,
          "name": "C",
          "element": "C",
          "coord": [
            3.386399984359741,
            8.66919994354248,
            11.618000030517578
          ]
        },
        {
          "atom_index": 407,
          "name": "O",
          "element": "O",
          "coord": [
            3.4447999000549316,
            8.571000099182129,
            11.57229995727539
          ]
        },
        {
          "atom_index": 408,
          "name": "CB",
          "element": "C",
          "coord": [
            3.4611001014709473,
            8.70930004119873,
            11.853099822998047
          ]
        },
        {
          "atom_index": 409,
          "name": "CG",
          "element": "C",
          "coord": [
            3.431299924850464,
            8.703399658203125,
            12.001799583435059
          ]
        },
        {
          "atom_index": 410,
          "name": "CD",
          "element": "C",
          "coord": [
            3.5527000427246094,
            8.735300064086914,
            12.086700439453125
          ]
        },
        {
          "atom_index": 411,
          "name": "OE1",
          "element": "O",
          "coord": [
            3.65339994430542,
            8.662500381469727,
            12.076199531555176
          ]
        },
        {
          "atom_index": 412,
          "name": "OE2",
          "element": "O",
          "coord": [
            3.5471999645233154,
            8.83329963684082,
            12.163999557495117
          ]
        }
      ]
    },
    {
      "id": "D:61",
      "chain": "D",
      "resseq": 61,
      "icode": "",
      "resname": "GLN",
      "hetflag": " ",
      "sasa": 2.09063458442688,
      "atoms": [
        {
          "atom_index": 413,
          "name": "N",
          "element": "N",
          "coord": [
            3.3585000038146973,
            8.776700019836426,
            11.545100212097168
          ]
        },
        {
          "atom_index": 414,
          "name": "CA",
          "element": "C",
          "coord": [
            3.3940999507904053,
            8.783100128173828,
            11.403900146484375
          ]
        },
        {
          "atom_index": 415,
          "name": "C",
          "element": "C",
          "coord": [
            3.5357000827789307,
            8.737700462341309,
            11.36989974975586
          ]
        },
        {
          "atom_index": 416,
          "name": "O",
          "element": "O",
          "coord": [
            3.553800106048584,
            8.651700019836426,
            11.283699989318848
          ]
        },
        {
          "atom_index": 417,
          "name": "CB",
          "element": "C",
          "coord": [
            3.371799945831299,
            8.924300193786621,
            11.349599838256836
          ]
        },
        {
          "atom_index": 418,
          "name": "CG",
          "element": "C",
          "coord": [
            3.2472000122070312,
            8.937199592590332,
            11.263199806213379
          ]
        },
        {
          "atom_index": 419,
          "name": "CD",
          "element": "C",
          "coord": [
            3.2467000484466553,
            8.838899612426758,
            11.147299766540527
          ]
        },
        {
          "atom_index": 420,
          "name": "OE1",
          "element": "O",
          "coord": [
            3.3424999713897705,
            8.831399917602539,
            11.07040023803711
          ]
        },
        {
          "atom_index": 421,
          "name": "NE2",
          "element": "N",
          "coord": [
            3.1382999420166016,
            8.763299942016602,
            11.134200096130371
          ]
        }
      ]
    },
    {
      "id": "D:62",
      "chain": "D",
      "resseq": 62,
      "icode": "",
      "resname": "HIS",
      "hetflag": " ",
      "sasa": 1.3551493883132935,
      "atoms": [
        {
          "atom_index": 422,
          "name": "N",
          "element": "N",
          "coord": [
            3.6357998847961426,
            8.794300079345703,
            11.43690013885498
          ]
        },
        {
          "atom_index": 423,
          "name": "CA",
          "element": "C",
          "coord": [
            3.774600028991699,
            8.757599830627441,
            11.409099578857422
          ]
        },
        {
          "atom_index": 424,
          "name": "C",
          "element": "C",
          "coord": [
            3.7997000217437744,
            8.609199523925781,
            11.434200286865234
          ]
        },
        {
          "atom_index": 425,
          "name": "O",
          "element": "O",
          "coord": [
            3.8886001110076904,
            8.549400329589844,
            11.373600006103516
          ]
        },
        {
          "atom_index": 426,
          "name": "CB",
          "element": "C",
          "coord": [
            3.871500015258789,
            8.841400146484375,
            11.493399620056152
          ]
        },
        {
          "atom_index": 427,
          "name": "CG",
          "element": "C",
          "coord": [
            3.8773000240325928,
            8.801600456237793,
            11.63759994506836
          ]
        },
        {
          "atom_index": 428,
          "name": "ND1",
          "element": "N",
          "coord": [
            3.7713000774383545,
            8.818499565124512,
            11.723999977111816
          ]
        },
        {
          "atom_index": 429,
          "name": "CD2",
          "element": "C",
          "coord": [
            3.976900100708008,
            8.746199607849121,
            11.710700035095215
          ]
        },
        {
          "atom_index": 430,
          "name": "CE1",
          "element": "C",
          "coord": [
            3.805500030517578,
            8.77560043334961,
            11.844200134277344
          ]
        },
        {
          "atom_index": 431,
          "name": "NE2",
          "element": "N",
          "coord": [
            3.929800033569336,
            8.731100082397461,
            11.838800430297852
          ]
        }
      ]
    },
    {
      "id": "D:63",
      "chain": "D",
      "resseq": 63,
      "icode": "",
      "resname": "ILE",
      "hetflag": " ",
      "sasa": 0.0,
      "atoms": [
        {
          "atom_index": 432,
          "name": "N",
          "element": "N",
          "coord": [
            3.7211999893188477,
            8.55049991607666,
            11.523799896240234
          ]
        },
        {
          "atom_index": 433,
          "name": "CA",
          "element": "C",
          "coord": [
            3.733799934387207,
            8.408900260925293,
            11.555999755859375
          ]
        },
        {
          "atom_index": 434,
          "name": "C",
          "element": "C",
          "coord": [
            3.6535000801086426,
            8.326800346374512,
            11.455400466918945
          ]
        },
        {
          "atom_index": 435,
          "name": "O",
          "element": "O",
          "coord": [
            3.7030999660491943,
            8.229100227355957,
            11.399499893188477
          ]
        },
        {
          "atom_index": 436,
          "name": "CB",
          "element": "C",
          "coord": [
            3.680299997329712,
            8.377799987792969,
            11.697600364685059
          ]
        },
        {
          "atom_index": 437,
          "name": "CG1",
          "element": "C",
          "coord": [
            3.7720999717712402,
            8.438899993896484,
            11.803799629211426
          ]
        },
        {
          "atom_index": 438,
          "name": "CG2",
          "element": "C",
          "coord": [
            3.668800115585327,
            8.227499961853027,
            11.716899871826172
          ]
        },
        {
          "atom_index": 439,
          "name": "CD1",
          "element": "C",
          "coord": [
            3.9110000133514404,
            8.378100395202637,
            11.808300018310547
          ]
        }
      ]
    },
    {
      "id": "D:64",
      "chain": "D",
      "resseq": 64,
      "icode": "",
      "resname": "PHE",
      "hetflag": " ",
      "sasa": 0.03226546198129654,
      "atoms": [
        {
          "atom_index": 440,
          "name": "N",
          "element": "N",
          "coord": [
            3.5292000770568848,
            8.368000030517578,
            11.433600425720215
          ]
        },
        {
          "atom_index": 441,
          "name": "CA",
          "element": "C",
          "coord": [
            3.4388999938964844,
            8.300200462341309,
            11.341699600219727
          ]
        },
        {
          "atom_index": 442,
          "name": "C",
          "element": "C",
          "coord": [
            3.4993999004364014,
            8.278300285339355,
            11.203399658203125
          ]
        },
        {
          "atom_index": 443,
          "name": "O",
          "element": "O",
          "coord": [
            3.5160000324249268,
            8.164799690246582,
            11.158900260925293
          ]
        },
        {
          "atom_index": 444,
          "name": "CB",
          "element": "C",
          "coord": [
            3.3097000122070312,
            8.380900382995605,
            11.32800006866455
          ]
        },
        {
          "atom_index": 445,
          "name": "CG",
          "element": "C",
          "coord": [
            3.212899923324585,
            8.32390022277832,
            11.22819995880127
          ]
        },
        {
          "atom_index": 446,
          "name": "CD1",
          "element": "C",
          "coord": [
            3.151599884033203,
            8.201000213623047,
            11.250699996948242
          ]
        },
        {
          "atom_index": 447,
          "name": "CD2",
          "element": "C",
          "coord": [
            3.1826000213623047,
            8.393600463867188,
            11.111700057983398
          ]
        },
        {
          "atom_index": 448,
          "name": "CE1",
          "element": "C",
          "coord": [
            3.061300039291382,
            8.14840030670166,
            11.15880012512207
          ]
        },
        {
          "atom_index": 449,
          "name": "CE2",
          "element": "C",
          "coord": [
            3.092600107192993,
            8.341899871826172,
            11.019100189208984
          ]
        },
        {
          "atom_index": 450,
          "name": "CZ",
          "element": "C",
          "coord": [
            3.0318000316619873,
            8.219099998474121,
            11.042699813842773
          ]
        }
      ]
    },
    {
      "id": "D:65",
      "chain": "D",
      "resseq": 65,
      "icode": "",
      "resname": "GLU",
      "hetflag": " ",
      "sasa": 4.01385498046875,
      "atoms": [
        {
          "atom_index": 451,
          "name": "N",
          "element": "N",
          "coord": [
            3.531599998474121,
            8.388400077819824,
            11.136199951171875
          ]
        },
        {
          "atom_index": 452,
          "name": "CA",
          "element": "C",
          "coord": [
            3.588599920272827,
            8.384300231933594,
            11.001999855041504
          ]
        },
        {
          "atom_index": 453,
          "name": "C",
          "element": "C",
          "coord": [
            3.708899974822998,
            8.291000366210938,
            10.98960018157959
          ]
        },
        {
          "atom_index": 454,
          "name": "O",
          "element": "O",
          "coord": [
            3.720900058746338,
            8.217100143432617,
            10.892000198364258
          ]
        },
        {
          "atom_index": 455,
          "name": "CB",
          "element": "C",
          "coord": [
            3.6275999546051025,
            8.525899887084961,
            10.958399772644043
          ]
        },
        {
          "atom_index": 456,
          "name": "CG",
          "element": "C",
          "coord": [
            3.7342000007629395,
            8.590900421142578,
            11.045499801635742
          ]
        },
        {
          "atom_index": 457,
          "name": "CD",
          "element": "C",
          "coord": [
            3.732599973678589,
            8.742500305175781,
            11.037099838256836
          ]
        },
        {
          "atom_index": 458,
          "name": "OE1",
          "element": "O",
          "coord": [
            3.825700044631958,
            8.805999755859375,
            11.090999603271484
          ]
        },
        {
          "atom_index": 459,
          "name": "OE2",
          "element": "O",
          "coord": [
            3.6379001140594482,
            8.798600196838379,
            10.977800369262695
          ]
        }
      ]
    },
    {
      "id": "D:66",
      "chain": "D",
      "resseq": 66,
      "icode": "",
      "resname": "LYS",
      "hetflag": " ",
      "sasa": 4.363304615020752,
      "atoms": [
        {
          "atom_index": 460,
          "name": "N",
          "element": "N",
          "coord": [
            3.7973999977111816,
            8.293899536132812,
            11.088899612426758
          ]
        },
        {
          "atom_index": 461,
          "name": "CA",
          "element": "C",
          "coord": [
            3.9158999919891357,
            8.209400177001953,
            11.086099624633789
          ]
        },
        {
          "atom_index": 462,
          "name": "C",
          "element": "C",
          "coord": [
            3.886899948120117,
            8.063899993896484,
            11.121600151062012
          ]
        },
        {
          "atom_index": 463,
          "name": "O",
          "element": "O",
          "coord": [
            3.9719998836517334,
            7.977099895477295,
            11.102399826049805
          ]
        },
        {
          "atom_index": 464,
          "name": "CB",
          "element": "C",
          "coord": [
            4.022900104522705,
            8.265199661254883,
            11.18019962310791
          ]
        },
        {
          "atom_index": 465,
          "name": "CG",
          "element": "C",
          "coord": [
            4.08050012588501,
            8.398799896240234,
            11.13539981842041
          ]
        },
        {
          "atom_index": 466,
          "name": "CD",
          "element": "C",
          "coord": [
            4.19189977645874,
            8.444700241088867,
            11.22819995880127
          ]
        },
        {
          "atom_index": 467,
          "name": "CE",
          "element": "C",
          "coord": [
            4.2519001960754395,
            8.576800346374512,
            11.182299613952637
          ]
        },
        {
          "atom_index": 468,
          "name": "NZ",
          "element": "N",
          "coord": [
            4.362299919128418,
            8.621299743652344,
            11.272000312805176
          ]
        }
      ]
    },
    {
      "id": "D:67",
      "chain": "D",
      "resseq": 67,
      "icode": "",
      "resname": "LEU",
      "hetflag": " ",
      "sasa": 0.0,
      "atoms": [
        {
          "atom_index": 469,
          "name": "N",
          "element": "N",
          "coord": [
            3.7672998905181885,
            8.036800384521484,
            11.17300033569336
          ]
        },
        {
          "atom_index": 470,
          "name": "CA",
          "element": "C",
          "coord": [
            3.7309000492095947,
            7.900300025939941,
            11.209500312805176
          ]
        },
        {
          "atom_index": 471,
          "name": "C",
          "element": "C",
          "coord": [
            3.723299980163574,
            7.809500217437744,
            11.087699890136719
          ]
        },
        {
          "atom_index": 472,
          "name": "O",
          "element": "O",
          "coord": [
            3.714900016784668,
            7.856400012969971,
            10.973899841308594
          ]
        },
        {
          "atom_index": 473,
          "name": "CB",
          "element": "C",
          "coord": [
            3.5966999530792236,
            7.89709997177124,
            11.282999992370605
          ]
        },
        {
          "atom_index": 474,
          "name": "CG",
          "element": "C",
          "coord": [
            3.595400094985962,
            7.947999954223633,
            11.427200317382812
          ]
        },
        {
          "atom_index": 475,
          "name": "CD1",
          "element": "C",
          "coord": [
            3.4558000564575195,
            7.932799816131592,
            11.484100341796875
          ]
        },
        {
          "atom_index": 476,
          "name": "CD2",
          "element": "C",
          "coord": [
            3.69569993019104,
            7.86959981918335,
            11.510600090026855
          ]
        }
      ]
    },
    {
      "id": "D:68",
      "chain": "D",
      "resseq": 68,
      "icode": "",
      "resname": "GLU",
      "hetflag": " ",
      "sasa": 3.342164993286133,
      "atoms": [
        {
          "atom_index": 477,
          "name": "N",
          "element": "N",
          "coord": [
            3.726099967956543,
            7.678999900817871,
            11.112099647521973
          ]
        },
        {
          "atom_index": 478,
          "name": "CA",
          "element": "C",
          "coord": [
            3.720599889755249,
            7.581399917602539,
            11.004599571228027
          ]
        },
        {
          "atom_index": 479,
          "name": "C",
          "element": "C",
          "coord": [
            3.59660005569458,
            7.596499919891357,
            10.917799949645996
          ]
        },
        {
          "atom_index": 480,
          "name": "O",
          "element": "O",
          "coord": [
            3.5083000659942627,
            7.67710018157959,
            10.946499824523926
          ]
        },
        {
          "atom_index": 481,
          "name": "CB",
          "element": "C",
          "coord": [
            3.7281999588012695,
            7.440000057220459,
            11.061400413513184
          ]
        },
        {
          "atom_index": 482,
          "name": "CG",
          "element": "C",
          "coord": [
            3.8643999099731445,
            7.406599998474121,
            11.12030029296875
          ]
        },
        {
          "atom_index": 483,
          "name": "CD",
          "element": "C",
          "coord": [
            3.976799964904785,
            7.423099994659424,
            11.019700050354004
          ]
        },
        {
          "atom_index": 484,
          "name": "OE1",
          "element": "O",
          "coord": [
            3.9739999771118164,
            7.354300022125244,
            10.915399551391602
          ]
        },
        {
          "atom_index": 485,
          "name": "OE2",
          "element": "O",
          "coord": [
            4.06820011138916,
            7.504899978637695,
            11.04419994354248
          ]
        }
      ]
    },
    {
      "id": "D:69",
      "chain": "D",
      "resseq": 69,
      "icode": "",
      "resname": "ALA",
      "hetflag": " ",
      "sasa": 2.9038915634155273,
      "atoms": [
        {
          "atom_index": 486,
          "name": "N",
          "element": "N",
          "coord": [
            3.591900110244751,
            7.51800012588501,
            10.810700416564941
          ]
        },
        {
          "atom_index": 487,
          "name": "CA",
          "element": "C",
          "coord": [
            3.480600118637085,
            7.521299839019775,
            10.717100143432617
          ]
        },
        {
          "atom_index": 488,
          "name": "C",
          "element": "C",
          "coord": [
            3.3585000038146973,
            7.4492998123168945,
            10.772299766540527
          ]
        },
        {
          "atom_index": 489,
          "name": "O",
          "element": "O",
          "coord": [
            3.370699882507324,
            7.345900058746338,
            10.838000297546387
          ]
        },
        {
          "atom_index": 490,
          "name": "CB",
          "element": "C",
          "coord": [
            3.5230000019073486,
            7.458499908447266,
            10.584699630737305
          ]
        }
      ]
    },
    {
      "id": "D:70",
      "chain": "D",
      "resseq": 70,
      "icode": "",
      "resname": "ILE",
      "hetflag": " ",
      "sasa": 0.5448348522186279,
      "atoms": [
        {
          "atom_index": 491,
          "name": "N",
          "element": "N",
          "coord": [
            3.240600109100342,
            7.5046000480651855,
            10.745499610900879
          ]
        },
        {
          "atom_index": 492,
          "name": "CA",
          "element": "C",
          "coord": [
            3.115999937057495,
            7.444499969482422,
            10.791500091552734
          ]
        },
        {
          "atom_index": 493,
          "name": "C",
          "element": "C",
          "coord": [
            3.084199905395508,
            7.327000141143799,
            10.699700355529785
          ]
        },
        {
          "atom_index": 494,
          "name": "O",
          "element": "O",
          "coord": [
            3.110599994659424,
            7.332099914550781,
            10.579700469970703
          ]
        },
        {
          "atom_index": 495,
          "name": "CB",
          "element": "C",
          "coord": [
            2.9995999336242676,
            7.546500205993652,
            10.78689956665039
          ]
        },
        {
          "atom_index": 496,
          "name": "CG1",
          "element": "C",
          "coord": [
            2.870699882507324,
            7.482699871063232,
            10.840100288391113
          ]
        },
        {
          "atom_index": 497,
          "name": "CG2",
          "element": "C",
          "coord": [
            2.9797000885009766,
            7.595300197601318,
            10.644499778747559
          ]
        },
        {
          "atom_index": 498,
          "name": "CD1",
          "element": "C",
          "coord": [
            2.7534000873565674,
            7.578499794006348,
            10.847599983215332
          ]
        }
      ]
    },
    {
      "id": "D:71",
      "chain": "D",
      "resseq": 71,
      "icode": "",
      "resname": "THR",
      "hetflag": " ",
      "sasa": 0.5162473917007446,
      "atoms": [
        {
          "atom_index": 499,
          "name": "N",
          "element": "N",
          "coord": [
            3.0292000770568848,
            7.220799922943115,
            10.7568998336792
          ]
        },
        {
          "atom_index": 500,
          "name": "CA",
          "element": "C",
          "coord": [
            2.9951999187469482,
            7.102099895477295,
            10.679699897766113
          ]
        },
        {
          "atom_index": 501,
          "name": "C",
          "element": "C",
          "coord": [
            2.8459999561309814,
            7.096199989318848,
            10.649999618530273
          ]
        },
        {
          "atom_index": 502,
          "name": "O",
          "element": "O",
          "coord": [
            2.7715001106262207,
            7.190199851989746,
            10.678999900817871
          ]
        },
        {
          "atom_index": 503,
          "name": "CB",
          "element": "C",
          "coord": [
            3.0350000858306885,
            6.973700046539307,
            10.754400253295898
          ]
        },
        {
          "atom_index": 504,
          "name": "OG1",
          "element": "O",
          "coord": [
            2.9584999084472656,
            6.962900161743164,
            10.874899864196777
          ]
        },
        {
          "atom_index": 505,
          "name": "CG2",
          "element": "C",
          "coord": [
            3.1830999851226807,
            6.976500034332275,
            10.789600372314453
          ]
        }
      ]
    },
    {
      "id": "D:72",
      "chain": "D",
      "resseq": 72,
      "icode": "",
      "resname": "ASP",
      "hetflag": " ",
      "sasa": 6.210747718811035,
      "atoms": [
        {
          "atom_index": 506,
          "name": "N",
          "element": "N",
          "coord": [
            2.8032000064849854,
            6.985000133514404,
            10.591400146484375
          ]
        },
        {
          "atom_index": 507,
          "name": "CA",
          "element": "C",
          "coord": [
            2.6630001068115234,
            6.9644999504089355,
            10.558500289916992
          ]
        },
        {
          "atom_index": 508,
          "name": "C",
          "element": "C",
          "coord": [
            2.5810000896453857,
            6.956900119781494,
            10.686699867248535
          ]
        },
        {
          "atom_index": 509,
          "name": "O",
          "element": "O",
          "coord": [
            2.498699903488159,
            7.044300079345703,
            10.714400291442871
          ]
        },
        {
          "atom_index": 510,
          "name": "CB",
          "element": "C",
          "coord": [
            2.645699977874756,
            6.835700035095215,
            10.476799964904785
          ]
        },
        {
          "atom_index": 511,
          "name": "CG",
          "element": "C",
          "coord": [
            2.715399980545044,
            6.7154998779296875,
            10.53969955444336
          ]
        },
        {
          "atom_index": 512,
          "name": "OD1",
          "element": "O",
          "coord": [
            2.6981000900268555,
            6.603099822998047,
            10.487199783325195
          ]
        },
        {
          "atom_index": 513,
          "name": "OD2",
          "element": "O",
          "coord": [
            2.787400007247925,
            6.732500076293945,
            10.640299797058105
          ]
        }
      ]
    },
    {
      "id": "D:73",
      "chain": "D",
      "resseq": 73,
      "icode": "",
      "resname": "GLU",
      "hetflag": " ",
      "sasa": 1.8287317752838135,
      "atoms": [
        {
          "atom_index": 514,
          "name": "N",
          "element": "N",
          "coord": [
            2.6059999465942383,
            6.85260009765625,
            10.76509952545166
          ]
        },
        {
          "atom_index": 515,
          "name": "CA",
          "element": "C",
          "coord": [
            2.537100076675415,
            6.829999923706055,
            10.891500473022461
          ]
        },
        {
          "atom_index": 516,
          "name": "C",
          "element": "C",
          "coord": [
            2.538100004196167,
            6.953199863433838,
            10.981599807739258
          ]
        },
        {
          "atom_index": 517,
          "name": "O",
          "element": "O",
          "coord": [
            2.4337000846862793,
            6.994200229644775,
            11.032899856567383
          ]
        },
        {
          "atom_index": 518,
          "name": "CB",
          "element": "C",
          "coord": [
            2.601900100708008,
            6.712500095367432,
            10.964900016784668
          ]
        },
        {
          "atom_index": 519,
          "name": "CG",
          "element": "C",
          "coord": [
            2.5778000354766846,
            6.577199935913086,
            10.900400161743164
          ]
        },
        {
          "atom_index": 520,
          "name": "CD",
          "element": "C",
          "coord": [
            2.4428000450134277,
            6.519100189208984,
            10.937100410461426
          ]
        },
        {
          "atom_index": 521,
          "name": "OE1",
          "element": "O",
          "coord": [
            2.423799991607666,
            6.483799934387207,
            11.055399894714355
          ]
        },
        {
          "atom_index": 522,
          "name": "OE2",
          "element": "O",
          "coord": [
            2.355799913406372,
            6.509200096130371,
            10.848199844360352
          ]
        }
      ]
    },
    {
      "id": "D:74",
      "chain": "D",
      "resseq": 74,
      "icode": "",
      "resname": "GLU",
      "hetflag": " ",
      "sasa": 0.0,
      "atoms": [
        {
          "atom_index": 523,
          "name": "N",
          "element": "N",
          "coord": [
            2.6559998989105225,
            7.0117998123168945,
            11.000900268554688
          ]
        },
        {
          "atom_index": 524,
          "name": "CA",
          "element": "C",
          "coord": [
            2.6691999435424805,
            7.1296000480651855,
            11.08590030670166
          ]
        },
        {
          "atom_index": 525,
          "name": "C",
          "element": "C",
          "coord": [
            2.5648999214172363,
            7.233399868011475,
            11.04640007019043
          ]
        },
        {
          "atom_index": 526,
          "name": "O",
          "element": "O",
          "coord": [
            2.489300012588501,
            7.282100200653076,
            11.130599975585938
          ]
        },
        {
          "atom_index": 527,
          "name": "CB",
          "element": "C",
          "coord": [
            2.8097000122070312,
            7.189300060272217,
            11.0733003616333
          ]
        },
        {
          "atom_index": 528,
          "name": "CG",
          "element": "C",
          "coord": [
            2.847399950027466,
            7.282199859619141,
            11.187999725341797
          ]
        },
        {
          "atom_index": 529,
          "name": "CD",
          "element": "C",
          "coord": [
            2.9855000972747803,
            7.3429999351501465,
            11.17199993133545
          ]
        },
        {
          "atom_index": 530,
          "name": "OE1",
          "element": "O",
          "coord": [
            3.082200050354004,
            7.267099857330322,
            11.149299621582031
          ]
        },
        {
          "atom_index": 531,
          "name": "OE2",
          "element": "O",
          "coord": [
            2.9976000785827637,
            7.466800212860107,
            11.182700157165527
          ]
        }
      ]
    },
    {
      "id": "D:75",
      "chain": "D",
      "resseq": 75,
      "icode": "",
      "resname": "ASN",
      "hetflag": " ",
      "sasa": 1.7341421842575073,
      "atoms": [
        {
          "atom_index": 532,
          "name": "N",
          "element": "N",
          "coord": [
            2.5606000423431396,
            7.26609992980957,
            10.917699813842773
          ]
        },
        {
          "atom_index": 533,
          "name": "CA",
          "element": "C",
          "coord": [
            2.4651999473571777,
            7.363500118255615,
            10.86620044708252
          ]
        },
        {
          "atom_index": 534,
          "name": "C",
          "element": "C",
          "coord": [
            2.3236000537872314,
            7.3084001541137695,
            10.87969970703125
          ]
        },
        {
          "atom_index": 535,
          "name": "O",
          "element": "O",
          "coord": [
            2.2334001064300537,
            7.376800060272217,
            10.927900314331055
          ]
        },
        {
          "atom_index": 536,
          "name": "CB",
          "element": "C",
          "coord": [
            2.4941999912261963,
            7.3933000564575195,
            10.718799591064453
          ]
        },
        {
          "atom_index": 537,
          "name": "CG",
          "element": "C",
          "coord": [
            2.404900074005127,
            7.502200126647949,
            10.662500381469727
          ]
        },
        {
          "atom_index": 538,
          "name": "OD1",
          "element": "O",
          "coord": [
            2.402100086212158,
            7.525400161743164,
            10.54170036315918
          ]
        },
        {
          "atom_index": 539,
          "name": "ND2",
          "element": "N",
          "coord": [
            2.332200050354004,
            7.570400238037109,
            10.750200271606445
          ]
        }
      ]
    },
    {
      "id": "D:76",
      "chain": "D",
      "resseq": 76,
      "icode": "",
      "resname": "ASP",
      "hetflag": " ",
      "sasa": 0.9143658876419067,
      "atoms": [
        {
          "atom_index": 540,
          "name": "N",
          "element": "N",
          "coord": [
            2.3062000274658203,
            7.183800220489502,
            10.83650016784668
          ]
        },
        {
          "atom_index": 541,
          "name": "CA",
          "element": "C",
          "coord": [
            2.1774001121520996,
            7.115200042724609,
            10.840800285339355
          ]
        },
        {
          "atom_index": 542,
          "name": "C",
          "element": "C",
          "coord": [
            2.083699941635132,
            7.16379976272583,
            10.950699806213379
          ]
        },
        {
          "atom_index": 543,
          "name": "O",
          "element": "O",
          "coord": [
            1.9917000532150269,
            7.241600036621094,
            10.925399780273438
          ]
        },
        {
          "atom_index": 544,
          "name": "CB",
          "element": "C",
          "coord": [
            2.1991000175476074,
            6.964200019836426,
            10.856100082397461
          ]
        },
        {
          "atom_index": 545,
          "name": "CG",
          "element": "C",
          "coord": [
            2.2567999362945557,
            6.9004998207092285,
            10.731200218200684
          ]
        },
        {
          "atom_index": 546,
          "name": "OD1",
          "element": "O",
          "coord": [
            2.2843000888824463,
            6.778600215911865,
            10.734000205993652
          ]
        },
        {
          "atom_index": 547,
          "name": "OD2",
          "element": "O",
          "coord": [
            2.274199962615967,
            6.9720001220703125,
            10.630200386047363
          ]
        }
      ]
    },
    {
      "id": "D:77",
      "chain": "D",
      "resseq": 77,
      "icode": "",
      "resname": "MET",
      "hetflag": " ",
      "sasa": 0.0,
      "atoms": [
        {
          "atom_index": 548,
          "name": "N",
          "element": "N",
          "coord": [
            2.107800006866455,
            7.117599964141846,
            11.07289981842041
          ]
        },
        {
          "atom_index": 549,
          "name": "CA",
          "element": "C",
          "coord": [
            2.0241000652313232,
            7.154200077056885,
            11.18649959564209
          ]
        },
        {
          "atom_index": 550,
          "name": "C",
          "element": "C",
          "coord": [
            2.0455000400543213,
            7.29640007019043,
            11.236200332641602
          ]
        },
        {
          "atom_index": 551,
          "name": "O",
          "element": "O",
          "coord": [
            1.9589999914169312,
            7.352499961853027,
            11.303500175476074
          ]
        },
        {
          "atom_index": 552,
          "name": "CB",
          "element": "C",
          "coord": [
            2.0467000007629395,
            7.054900169372559,
            11.300000190734863
          ]
        },
        {
          "atom_index": 553,
          "name": "CG",
          "element": "C",
          "coord": [
            1.9931000471115112,
            6.9166998863220215,
            11.268500328063965
          ]
        },
        {
          "atom_index": 554,
          "name": "SD",
          "element": "S",
          "coord": [
            2.093400001525879,
            6.786099910736084,
            11.338500022888184
          ]
        },
        {
          "atom_index": 555,
          "name": "CE",
          "element": "C",
          "coord": [
            2.2060000896453857,
            6.756499767303467,
            11.201899528503418
          ]
        }
      ]
    },
    {
      "id": "D:78",
      "chain": "D",
      "resseq": 78,
      "icode": "",
      "resname": "LEU",
      "hetflag": " ",
      "sasa": 0.0,
      "atoms": [
        {
          "atom_index": 556,
          "name": "N",
          "element": "N",
          "coord": [
            2.160399913787842,
            7.354400157928467,
            11.203399658203125
          ]
        },
        {
          "atom_index": 557,
          "name": "CA",
          "element": "C",
          "coord": [
            2.189300060272217,
            7.490799903869629,
            11.245400428771973
          ]
        },
        {
          "atom_index": 558,
          "name": "C",
          "element": "C",
          "coord": [
            2.0894999504089355,
            7.584000110626221,
            11.177800178527832
          ]
        },
        {
          "atom_index": 559,
          "name": "O",
          "element": "O",
          "coord": [
            2.064500093460083,
            7.694699764251709,
            11.225000381469727
          ]
        },
        {
          "atom_index": 560,
          "name": "CB",
          "element": "C",
          "coord": [
            2.3317999839782715,
            7.530099868774414,
            11.20580005645752
          ]
        },
        {
          "atom_index": 561,
          "name": "CG",
          "element": "C",
          "coord": [
            2.3808000087738037,
            7.665900230407715,
            11.256199836730957
          ]
        },
        {
          "atom_index": 562,
          "name": "CD1",
          "element": "C",
          "coord": [
            2.381200075149536,
            7.666500091552734,
            11.408300399780273
          ]
        },
        {
          "atom_index": 563,
          "name": "CD2",
          "element": "C",
          "coord": [
            2.52020001411438,
            7.693299770355225,
            11.202799797058105
          ]
        }
      ]
    },
    {
      "id": "D:79",
      "chain": "D",
      "resseq": 79,
      "icode": "",
      "resname": "ASP",
      "hetflag": " ",
      "sasa": 1.1402240991592407,
      "atoms": [
        {
          "atom_index": 564,
          "name": "N",
          "element": "N",
          "coord": [
            2.0322000980377197,
            7.537600040435791,
            11.067299842834473
          ]
        },
        {
          "atom_index": 565,
          "name": "CA",
          "element": "C",
          "coord": [
            1.9348000288009644,
            7.616000175476074,
            10.992400169372559
          ]
        },
        {
          "atom_index": 566,
          "name": "C",
          "element": "C",
          "coord": [
            1.8009999990463257,
            7.624199867248535,
            11.06470012664795
          ]
        },
        {
          "atom_index": 567,
          "name": "O",
          "element": "O",
          "coord": [
            1.7236000299453735,
            7.717299938201904,
            11.042900085449219
          ]
        },
        {
          "atom_index": 568,
          "name": "CB",
          "element": "C",
          "coord": [
            1.9134000539779663,
            7.555200099945068,
            10.853699684143066
          ]
        },
        {
          "atom_index": 569,
          "name": "CG",
          "element": "C",
          "coord": [
            2.0388998985290527,
            7.557600021362305,
            10.769100189208984
          ]
        },
        {
          "atom_index": 570,
          "name": "OD1",
          "element": "O",
          "coord": [
            2.089900016784668,
            7.6682000160217285,
            10.741499900817871
          ]
        },
        {
          "atom_index": 571,
          "name": "OD2",
          "element": "O",
          "coord": [
            2.086400032043457,
            7.448699951171875,
            10.730400085449219
          ]
        }
      ]
    },
    {
      "id": "D:80",
      "chain": "D",
      "resseq": 80,
      "icode": "",
      "resname": "LEU",
      "hetflag": " ",
      "sasa": 8.001834869384766,
      "atoms": [
        {
          "atom_index": 572,
          "name": "N",
          "element": "N",
          "coord": [
            1.7734999656677246,
            7.526299953460693,
            11.150199890136719
          ]
        },
        {
          "atom_index": 573,
          "name": "CA",
          "element": "C",
          "coord": [
            1.6478999853134155,
            7.524499893188477,
            11.223999977111816
          ]
        },
        {
          "atom_index": 574,
          "name": "C",
          "element": "C",
          "coord": [
            1.6646000146865845,
            7.5503997802734375,
            11.373100280761719
          ]
        },
        {
          "atom_index": 575,
          "name": "O",
          "element": "O",
          "coord": [
            1.5684000253677368,
            7.541399955749512,
            11.449299812316895
          ]
        },
        {
          "atom_index": 576,
          "name": "CB",
          "element": "C",
          "coord": [
            1.5753999948501587,
            7.391600131988525,
            11.201899528503418
          ]
        },
        {
          "atom_index": 577,
          "name": "CG",
          "element": "C",
          "coord": [
            1.5015000104904175,
            7.3790998458862305,
            11.068400382995605
          ]
        },
        {
          "atom_index": 578,
          "name": "CD1",
          "element": "C",
          "coord": [
            1.4462000131607056,
            7.238699913024902,
            11.053000450134277
          ]
        },
        {
          "atom_index": 579,
          "name": "CD2",
          "element": "C",
          "coord": [
            1.3890999555587769,
            7.481900215148926,
            11.062399864196777
          ]
        }
      ]
    },
    {
      "id": "D:81",
      "chain": "D",
      "resseq": 81,
      "icode": "",
      "resname": "ALA",
      "hetflag": " ",
      "sasa": 0.0,
      "atoms": [
        {
          "atom_index": 580,
          "name": "N",
          "element": "N",
          "coord": [
            1.7867000102996826,
            7.582399845123291,
            11.414600372314453
          ]
        },
        {
          "atom_index": 581,
          "name": "CA",
          "element": "C",
          "coord": [
            1.8131999969482422,
            7.611499786376953,
            11.555000305175781
          ]
        },
        {
          "atom_index": 582,
          "name": "C",
          "element": "C",
          "coord": [
            1.749500036239624,
            7.746399879455566,
            11.586799621582031
          ]
        },
        {
          "atom_index": 583,
          "name": "O",
          "element": "O",
          "coord": [
            1.7386000156402588,
            7.831900119781494,
            11.49899959564209
          ]
        },
        {
          "atom_index": 584,
          "name": "CB",
          "element": "C",
          "coord": [
            1.9631999731063843,
            7.6168999671936035,
            11.5802001953125
          ]
        }
      ]
    },
    {
      "id": "D:82",
      "chain": "D",
      "resseq": 82,
      "icode": "",
      "resname": "TYR",
      "hetflag": " ",
      "sasa": 0.1613273024559021,
      "atoms": [
        {
          "atom_index": 585,
          "name": "N",
          "element": "N",
          "coord": [
            1.7067999839782715,
            7.7652997970581055,
            11.711299896240234
          ]
        },
        {
          "atom_index": 586,
          "name": "CA",
          "element": "C",
          "coord": [
            1.6442999839782715,
            7.89109992980957,
            11.750499725341797
          ]
        },
        {
          "atom_index": 587,
          "name": "C",
          "element": "C",
          "coord": [
            1.7487000226974487,
            7.998199939727783,
            11.779999732971191
          ]
        },
        {
          "atom_index": 588,
          "name": "O",
          "element": "O",
          "coord": [
            1.8603999614715576,
            7.967700004577637,
            11.821499824523926
          ]
        },
        {
          "atom_index": 589,
          "name": "CB",
          "element": "C",
          "coord": [
            1.5539000034332275,
            7.870999813079834,
            11.87279987335205
          ]
        },
        {
          "atom_index": 590,
          "name": "CG",
          "element": "C",
          "coord": [
            1.6259000301361084,
            7.836900234222412,
            12.001799583435059
          ]
        },
        {
          "atom_index": 591,
          "name": "CD1",
          "element": "C",
          "coord": [
            1.7036999464035034,
            7.9319000244140625,
            12.068499565124512
          ]
        },
        {
          "atom_index": 592,
          "name": "CD2",
          "element": "C",
          "coord": [
            1.615399956703186,
            7.709700107574463,
            12.057900428771973
          ]
        },
        {
          "atom_index": 593,
          "name": "CE1",
          "element": "C",
          "coord": [
            1.7692999839782715,
            7.900899887084961,
            12.187899589538574
          ]
        },
        {
          "atom_index": 594,
          "name": "CE2",
          "element": "C",
          "coord": [
            1.6805000305175781,
            7.677599906921387,
            12.17710018157959
          ]
        },
        {
          "atom_index": 595,
          "name": "CZ",
          "element": "C",
          "coord": [
            1.7569999694824219,
            7.77370023727417,
            12.241399765014648
          ]
        },
        {
          "atom_index": 596,
          "name": "OH",
          "element": "O",
          "coord": [
            1.8213000297546387,
            7.742199897766113,
            12.358799934387207
          ]
        }
      ]
    },
    {
      "id": "D:83",
      "chain": "D",
      "resseq": 83,
      "icode": "",
      "resname": "GLY",
      "hetflag": " ",
      "sasa": 0.031651873141527176,
      "atoms": [
        {
          "atom_index": 597,
          "name": "N",
          "element": "N",
          "coord": [
            1.7109999656677246,
            8.123700141906738,
            11.758299827575684
          ]
        },
        {
          "atom_index": 598,
          "name": "CA",
          "element": "C",
          "coord": [
            1.8020000457763672,
            8.23390007019043,
            11.783300399780273
          ]
        },
        {
          "atom_index": 599,
          "name": "C",
          "element": "C",
          "coord": [
            1.927299976348877,
            8.230799674987793,
            11.697600364685059
          ]
        },
        {
          "atom_index": 600,
          "name": "O",
          "element": "O",
          "coord": [
            2.0367000102996826,
            8.259400367736816,
            11.746299743652344
          ]
        }
      ]
    },
    {
      "id": "D:84",
      "chain": "D",
      "resseq": 84,
      "icode": "",
      "resname": "LEU",
      "hetflag": " ",
      "sasa": 0.5690087080001831,
      "atoms": [
        {
          "atom_index": 601,
          "name": "N",
          "element": "N",
          "coord": [
            1.9117000102996826,
            8.196100234985352,
            11.570199966430664
          ]
        },
        {
          "atom_index": 602,
          "name": "CA",
          "element": "C",
          "coord": [
            2.024600028991699,
            8.190400123596191,
            11.477800369262695
          ]
        },
        {
          "atom_index": 603,
          "name": "C",
          "element": "C",
          "coord": [
            2.0917999744415283,
            8.32610034942627,
            11.462800025939941
          ]
        },
        {
          "atom_index": 604,
          "name": "O",
          "element": "O",
          "coord": [
            2.02620005607605,
            8.430000305175781,
            11.469200134277344
          ]
        },
        {
          "atom_index": 605,
          "name": "CB",
          "element": "C",
          "coord": [
            1.9783999919891357,
            8.141200065612793,
            11.340499877929688
          ]
        },
        {
          "atom_index": 606,
          "name": "CG",
          "element": "C",
          "coord": [
            1.9997999668121338,
            7.993299961090088,
            11.308600425720215
          ]
        },
        {
          "atom_index": 607,
          "name": "CD1",
          "element": "C",
          "coord": [
            1.9316999912261963,
            7.958799839019775,
            11.177599906921387
          ]
        },
        {
          "atom_index": 608,
          "name": "CD2",
          "element": "C",
          "coord": [
            2.1487998962402344,
            7.964799880981445,
            11.300700187683105
          ]
        }
      ]
    },
    {
      "id": "D:85",
      "chain": "D",
      "resseq": 85,
      "icode": "",
      "resname": "THR",
      "hetflag": " ",
      "sasa": 0.0,
      "atoms": [
        {
          "atom_index": 609,
          "name": "N",
          "element": "N",
          "coord": [
            2.223099946975708,
            8.324700355529785,
            11.442299842834473
          ]
        },
        {
          "atom_index": 610,
          "name": "CA",
          "element": "C",
          "coord": [
            2.299099922180176,
            8.447999954223633,
            11.426899909973145
          ]
        },
        {
          "atom_index": 611,
          "name": "C",
          "element": "C",
          "coord": [
            2.399600028991699,
            8.433699607849121,
            11.312600135803223
          ]
        },
        {
          "atom_index": 612,
          "name": "O",
          "element": "O",
          "coord": [
            2.424999952316284,
            8.322999954223633,
            11.265000343322754
          ]
        },
        {
          "atom_index": 613,
          "name": "CB",
          "element": "C",
          "coord": [
            2.373699903488159,
            8.483099937438965,
            11.558099746704102
          ]
        },
        {
          "atom_index": 614,
          "name": "OG1",
          "element": "O",
          "coord": [
            2.3854000568389893,
            8.625200271606445,
            11.570199966430664
          ]
        },
        {
          "atom_index": 615,
          "name": "CG2",
          "element": "C",
          "coord": [
            2.513000011444092,
            8.422699928283691,
            11.558699607849121
          ]
        }
      ]
    },
    {
      "id": "D:86",
      "chain": "D",
      "resseq": 86,
      "icode": "",
      "resname": "ASP",
      "hetflag": " ",
      "sasa": 6.022202968597412,
      "atoms": [
        {
          "atom_index": 616,
          "name": "N",
          "element": "N",
          "coord": [
            2.4565999507904053,
            8.545700073242188,
            11.268799781799316
          ]
        },
        {
          "atom_index": 617,
          "name": "CA",
          "element": "C",
          "coord": [
            2.553499937057495,
            8.544699668884277,
            11.159700393676758
          ]
        },
        {
          "atom_index": 618,
          "name": "C",
          "element": "C",
          "coord": [
            2.6953999996185303,
            8.515600204467773,
            11.207300186157227
          ]
        },
        {
          "atom_index": 619,
          "name": "O",
          "element": "O",
          "coord": [
            2.7925000190734863,
            8.552399635314941,
            11.141500473022461
          ]
        },
        {
          "atom_index": 620,
          "name": "CB",
          "element": "C",
          "coord": [
            2.551500082015991,
            8.678400039672852,
            11.085599899291992
          ]
        },
        {
          "atom_index": 621,
          "name": "CG",
          "element": "C",
          "coord": [
            2.4254000186920166,
            8.698100090026855,
            11.003999710083008
          ]
        },
        {
          "atom_index": 622,
          "name": "OD1",
          "element": "O",
          "coord": [
            2.4093000888824463,
            8.806500434875488,
            10.944100379943848
          ]
        },
        {
          "atom_index": 623,
          "name": "OD2",
          "element": "O",
          "coord": [
            2.3420000076293945,
            8.605400085449219,
            10.999199867248535
          ]
        }
      ]
    },
    {
      "id": "D:87",
      "chain": "D",
      "resseq": 87,
      "icode": "",
      "resname": "ARG",
      "hetflag": " ",
      "sasa": 1.3293787240982056,
      "atoms": [
        {
          "atom_index": 624,
          "name": "N",
          "element": "N",
          "coord": [
            2.7065000534057617,
            8.44909954071045,
            11.321800231933594
          ]
        },
        {
          "atom_index": 625,
          "name": "CA",
          "element": "C",
          "coord": [
            2.8361001014709473,
            8.413999557495117,
            11.378700256347656
          ]
        },
        {
          "atom_index": 626,
          "name": "C",
          "element": "C",
          "coord": [
            2.8213000297546387,
            8.287199974060059,
            11.46090030670166
          ]
        },
        {
          "atom_index": 627,
          "name": "O",
          "element": "O",
          "coord": [
            2.910900115966797,
            8.249799728393555,
            11.536700248718262
          ]
        },
        {
          "atom_index": 628,
          "name": "CB",
          "element": "C",
          "coord": [
            2.8861000537872314,
            8.525899887084961,
            11.46969985961914
          ]
        },
        {
          "atom_index": 629,
          "name": "CG",
          "element": "C",
          "coord": [
            2.923799991607666,
            8.65410041809082,
            11.39900016784668
          ]
        },
        {
          "atom_index": 630,
          "name": "CD",
          "element": "C",
          "coord": [
            2.951200008392334,
            8.761699676513672,
            11.501799583435059
          ]
        },
        {
          "atom_index": 631,
          "name": "NE",
          "element": "N",
          "coord": [
            2.8287999629974365,
            8.800399780273438,
            11.571100234985352
          ]
        },
        {
          "atom_index": 632,
          "name": "CZ",
          "element": "C",
          "coord": [
            2.824700117111206,
            8.846599578857422,
            11.695500373840332
          ]
        },
        {
          "atom_index": 633,
          "name": "NH1",
          "element": "N",
          "coord": [
            2.936500072479248,
            8.85949993133545,
            11.765399932861328
          ]
        },
        {
          "atom_index": 634,
          "name": "NH2",
          "element": "N",
          "coord": [
            2.708699941635132,
            8.880399703979492,
            11.75
          ]
        }
      ]
    },
    {
      "id": "D:88",
      "chain": "D",
      "resseq": 88,
      "icode": "",
      "resname": "SER",
      "hetflag": " ",
      "sasa": 0.0,
      "atoms": [
        {
          "atom_index": 635,
          "name": "N",
          "element": "N",
          "coord": [
            2.7072999477386475,
            8.22089958190918,
            11.444600105285645
          ]
        },
        {
          "atom_index": 636,
          "name": "CA",
          "element": "C",
          "coord": [
            2.6786000728607178,
            8.099499702453613,
            11.519000053405762
          ]
        },
        {
          "atom_index": 637,
          "name": "C",
          "element": "C",
          "coord": [
            2.700900077819824,
            7.970600128173828,
            11.441100120544434
          ]
        },
        {
          "atom_index": 638,
          "name": "O",
          "element": "O",
          "coord": [
            2.687999963760376,
            7.967199802398682,
            11.31879997253418
          ]
        },
        {
          "atom_index": 639,
          "name": "CB",
          "element": "C",
          "coord": [
            2.5346999168395996,
            8.103599548339844,
            11.569999694824219
          ]
        },
        {
          "atom_index": 640,
          "name": "OG",
          "element": "O",
          "coord": [
            2.4423999786376953,
            8.115699768066406,
            11.463199615478516
          ]
        }
      ]
    },
    {
      "id": "D:89",
      "chain": "D",
      "resseq": 89,
      "icode": "",
      "resname": "ARG",
      "hetflag": " ",
      "sasa": 0.0,
      "atoms": [
        {
          "atom_index": 641,
          "name": "N",
          "element": "N",
          "coord": [
            2.733799934387207,
            7.864699840545654,
            11.514300346374512
          ]
        },
        {
          "atom_index": 642,
          "name": "CA",
          "element": "C",
          "coord": [
            2.7581000328063965,
            7.73330020904541,
            11.456199645996094
          ]
        },
        {
          "atom_index": 643,
          "name": "C",
          "element": "C",
          "coord": [
            2.773699998855591,
            7.629899978637695,
            11.56779956817627
          ]
        },
        {
          "atom_index": 644,
          "name": "O",
          "element": "O",
          "coord": [
            2.8041999340057373,
            7.664999961853027,
            11.681699752807617
          ]
        },
        {
          "atom_index": 645,
          "name": "CB",
          "element": "C",
          "coord": [
            2.8835999965667725,
            7.736700057983398,
            11.368900299072266
          ]
        },
        {
          "atom_index": 646,
          "name": "CG",
          "element": "C",
          "coord": [
            3.0118000507354736,
            7.764699935913086,
            11.444499969482422
          ]
        },
        {
          "atom_index": 647,
          "name": "CD",
          "element": "C",
          "coord": [
            3.128200054168701,
            7.783400058746338,
            11.348699569702148
          ]
        },
        {
          "atom_index": 648,
          "name": "NE",
          "element": "N",
          "coord": [
            3.129699945449829,
            7.680799961090088,
            11.244600296020508
          ]
        },
        {
          "atom_index": 649,
          "name": "CZ",
          "element": "C",
          "coord": [
            3.229300022125244,
            7.662600040435791,
            11.158499717712402
          ]
        },
        {
          "atom_index": 650,
          "name": "NH1",
          "element": "N",
          "coord": [
            3.3369998931884766,
            7.740099906921387,
            11.16349983215332
          ]
        },
        {
          "atom_index": 651,
          "name": "NH2",
          "element": "N",
          "coord": [
            3.2209999561309814,
            7.567200183868408,
            11.066900253295898
          ]
        }
      ]
    },
    {
      "id": "D:90",
      "chain": "D",
      "resseq": 90,
      "icode": "",
      "resname": "LEU",
      "hetflag": " ",
      "sasa": 0.0,
      "atoms": [
        {
          "atom_index": 652,
          "name": "N",
          "element": "N",
          "coord": [
            2.7525999546051025,
            7.502799987792969,
            11.534700393676758
          ]
        },
        {
          "atom_index": 653,
          "name": "CA",
          "element": "C",
          "coord": [
            2.763200044631958,
            7.395299911499023,
            11.633099555969238
          ]
        },
        {
          "atom_index": 654,
          "name": "C",
          "element": "C",
          "coord": [
            2.89739990234375,
            7.396399974822998,
            11.706399917602539
          ]
        },
        {
          "atom_index": 655,
          "name": "O",
          "element": "O",
          "coord": [
            3.0037999153137207,
            7.3892998695373535,
            11.644499778747559
          ]
        },
        {
          "atom_index": 656,
          "name": "CB",
          "element": "C",
          "coord": [
            2.740600109100342,
            7.26039981842041,
            11.564499855041504
          ]
        },
        {
          "atom_index": 657,
          "name": "CG",
          "element": "C",
          "coord": [
            2.611799955368042,
            7.249199867248535,
            11.482000350952148
          ]
        },
        {
          "atom_index": 658,
          "name": "CD1",
          "element": "C",
          "coord": [
            2.5994999408721924,
            7.108500003814697,
            11.42710018157959
          ]
        },
        {
          "atom_index": 659,
          "name": "CD2",
          "element": "C",
          "coord": [
            2.4904000759124756,
            7.283100128173828,
            11.567700386047363
          ]
        }
      ]
    },
    {
      "id": "D:91",
      "chain": "D",
      "resseq": 91,
      "icode": "",
      "resname": "GLY",
      "hetflag": " ",
      "sasa": 0.0,
      "atoms": [
        {
          "atom_index": 660,
          "name": "N",
          "element": "N",
          "coord": [
            2.8910000324249268,
            7.4054999351501465,
            11.838899612426758
          ]
        },
        {
          "atom_index": 661,
          "name": "CA",
          "element": "C",
          "coord": [
            3.011199951171875,
            7.410399913787842,
            11.920100212097168
          ]
        },
        {
          "atom_index": 662,
          "name": "C",
          "element": "C",
          "coord": [
            3.092099905014038,
            7.282400131225586,
            11.932499885559082
          ]
        },
        {
          "atom_index": 663,
          "name": "O",
          "element": "O",
          "coord": [
            3.2135000228881836,
            7.287700176239014,
            11.952899932861328
          ]
        }
      ]
    },
    {
      "id": "D:92",
      "chain": "D",
      "resseq": 92,
      "icode": "",
      "resname": "CYS",
      "hetflag": " ",
      "sasa": 0.0,
      "atoms": [
        {
          "atom_index": 664,
          "name": "N",
          "element": "N",
          "coord": [
            3.026900053024292,
            7.167300224304199,
            11.92080020904541
          ]
        },
        {
          "atom_index": 665,
          "name": "CA",
          "element": "C",
          "coord": [
            3.098599910736084,
            7.040500164031982,
            11.932700157165527
          ]
        },
        {
          "atom_index": 666,
          "name": "C",
          "element": "C",
          "coord": [
            3.197700023651123,
            7.022600173950195,
            11.817999839782715
          ]
        },
        {
          "atom_index": 667,
          "name": "O",
          "element": "O",
          "coord": [
            3.2904000282287598,
            6.9415998458862305,
            11.826199531555176
          ]
        },
        {
          "atom_index": 668,
          "name": "CB",
          "element": "C",
          "coord": [
            3.000200033187866,
            6.922599792480469,
            11.935999870300293
          ]
        },
        {
          "atom_index": 669,
          "name": "SG",
          "element": "S",
          "coord": [
            2.906399965286255,
            6.894899845123291,
            11.783599853515625
          ]
        }
      ]
    },
    {
      "id": "D:93",
      "chain": "D",
      "resseq": 93,
      "icode": "",
      "resname": "GLN",
      "hetflag": " ",
      "sasa": 0.0,
      "atoms": [
        {
          "atom_index": 670,
          "name": "N",
          "element": "N",
          "coord": [
            3.1784000396728516,
            7.099699974060059,
            11.711400032043457
          ]
        },
        {
          "atom_index": 671,
          "name": "CA",
          "element": "C",
          "coord": [
            3.2660000324249268,
            7.092599868774414,
            11.595399856567383
          ]
        },
        {
          "atom_index": 672,
          "name": "C",
          "element": "C",
          "coord": [
            3.3945999145507812,
            7.1707000732421875,
            11.618499755859375
          ]
        },
        {
          "atom_index": 673,
          "name": "O",
          "element": "O",
          "coord": [
            3.504300117492676,
            7.115799903869629,
            11.609700202941895
          ]
        },
        {
          "atom_index": 674,
          "name": "CB",
          "element": "C",
          "coord": [
            3.1947999000549316,
            7.1479997634887695,
            11.471799850463867
          ]
        },
        {
          "atom_index": 675,
          "name": "CG",
          "element": "C",
          "coord": [
            3.0673999786376953,
            7.074100017547607,
            11.434200286865234
          ]
        },
        {
          "atom_index": 676,
          "name": "CD",
          "element": "C",
          "coord": [
            3.090100049972534,
            6.9253997802734375,
            11.41189956665039
          ]
        },
        {
          "atom_index": 677,
          "name": "OE1",
          "element": "O",
          "coord": [
            3.124300003051758,
            6.852099895477295,
            11.504899978637695
          ]
        },
        {
          "atom_index": 678,
          "name": "NE2",
          "element": "N",
          "coord": [
            3.0717999935150146,
            6.880499839782715,
            11.288000106811523
          ]
        }
      ]
    },
    {
      "id": "D:94",
      "chain": "D",
      "resseq": 94,
      "icode": "",
      "resname": "ILE",
      "hetflag": " ",
      "sasa": 0.0,
      "atoms": [
        {
          "atom_index": 679,
          "name": "N",
          "element": "N",
          "coord": [
            3.380199909210205,
            7.299200057983398,
            11.64840030670166
          ]
        },
        {
          "atom_index": 680,
          "name": "CA",
          "element": "C",
          "coord": [
            3.4944000244140625,
            7.386199951171875,
            11.671600341796875
          ]
        },
        {
          "atom_index": 681,
          "name": "C",
          "element": "C",
          "coord": [
            3.5889999866485596,
            7.3317999839782715,
            11.778400421142578
          ]
        },
        {
          "atom_index": 682,
          "name": "O",
          "element": "O",
          "coord": [
            3.5487000942230225,
            7.309100151062012,
            11.892399787902832
          ]
        },
        {
          "atom_index": 683,
          "name": "CB",
          "element": "C",
          "coord": [
            3.4479000568389893,
            7.526700019836426,
            11.714400291442871
          ]
        },
        {
          "atom_index": 684,
          "name": "CG1",
          "element": "C",
          "coord": [
            3.338900089263916,
            7.576600074768066,
            11.619000434875488
          ]
        },
        {
          "atom_index": 685,
          "name": "CG2",
          "element": "C",
          "coord": [
            3.565999984741211,
            7.622700214385986,
            11.716099739074707
          ]
        },
        {
          "atom_index": 686,
          "name": "CD1",
          "element": "C",
          "coord": [
            3.382499933242798,
            7.584700107574463,
            11.474100112915039
          ]
        }
      ]
    },
    {
      "id": "D:95",
      "chain": "D",
      "resseq": 95,
      "icode": "",
      "resname": "CYS",
      "hetflag": " ",
      "sasa": 0.22874456644058228,
      "atoms": [
        {
          "atom_index": 687,
          "name": "N",
          "element": "N",
          "coord": [
            3.7147998809814453,
            7.3105998039245605,
            11.740799903869629
          ]
        },
        {
          "atom_index": 688,
          "name": "CA",
          "element": "C",
          "coord": [
            3.8152999877929688,
            7.260900020599365,
            11.834199905395508
          ]
        },
        {
          "atom_index": 689,
          "name": "C",
          "element": "C",
          "coord": [
            3.913100004196167,
            7.372900009155273,
            11.867500305175781
          ]
        },
        {
          "atom_index": 690,
          "name": "O",
          "element": "O",
          "coord": [
            3.9528000354766846,
            7.4496002197265625,
            11.780099868774414
          ]
        },
        {
          "atom_index": 691,
          "name": "CB",
          "element": "C",
          "coord": [
            3.890199899673462,
            7.14169979095459,
            11.774399757385254
          ]
        },
        {
          "atom_index": 692,
          "name": "SG",
          "element": "S",
          "coord": [
            3.792099952697754,
            6.989699840545654,
            11.765999794006348
          ]
        }
      ]
    },
    {
      "id": "D:96",
      "chain": "D",
      "resseq": 96,
      "icode": "",
      "resname": "LEU",
      "hetflag": " ",
      "sasa": 0.0,
      "atoms": [
        {
          "atom_index": 693,
          "name": "N",
          "element": "N",
          "coord": [
            3.9509999752044678,
            7.381999969482422,
            11.994500160217285
          ]
        },
        {
          "atom_index": 694,
          "name": "CA",
          "element": "C",
          "coord": [
            4.042399883270264,
            7.486100196838379,
            12.039899826049805
          ]
        },
        {
          "atom_index": 695,
          "name": "C",
          "element": "C",
          "coord": [
            4.177299976348877,
            7.487299919128418,
            11.969400405883789
          ]
        },
        {
          "atom_index": 696,
          "name": "O",
          "element": "O",
          "coord": [
            4.229000091552734,
            7.383600234985352,
            11.927800178527832
          ]
        },
        {
          "atom_index": 697,
          "name": "CB",
          "element": "C",
          "coord": [
            4.064499855041504,
            7.475599765777588,
            12.191200256347656
          ]
        },
        {
          "atom_index": 698,
          "name": "CG",
          "element": "C",
          "coord": [
            3.9500999450683594,
            7.520400047302246,
            12.282600402832031
          ]
        },
        {
          "atom_index": 699,
          "name": "CD1",
          "element": "C",
          "coord": [
            3.825900077819824,
            7.436299800872803,
            12.257699966430664
          ]
        },
        {
          "atom_index": 700,
          "name": "CD2",
          "element": "C",
          "coord": [
            3.9944000244140625,
            7.508399963378906,
            12.427399635314941
          ]
        }
      ]
    },
    {
      "id": "D:97",
      "chain": "D",
      "resseq": 97,
      "icode": "",
      "resname": "THR",
      "hetflag": " ",
      "sasa": 0.0,
      "atoms": [
        {
          "atom_index": 701,
          "name": "N",
          "element": "N",
          "coord": [
            4.23330020904541,
            7.6072001457214355,
            11.957200050354004
          ]
        },
        {
          "atom_index": 702,
          "name": "CA",
          "element": "C",
          "coord": [
            4.362500190734863,
            7.627799987792969,
            11.893799781799316
          ]
        },
        {
          "atom_index": 703,
          "name": "C",
          "element": "C",
          "coord": [
            4.434899806976318,
            7.737100124359131,
            11.97130012512207
          ]
        },
        {
          "atom_index": 704,
          "name": "O",
          "element": "O",
          "coord": [
            4.373300075531006,
            7.8109002113342285,
            12.04800033569336
          ]
        },
        {
          "atom_index": 705,
          "name": "CB",
          "element": "C",
          "coord": [
            4.346499919891357,
            7.672299861907959,
            11.747400283813477
          ]
        },
        {
          "atom_index": 706,
          "name": "OG1",
          "element": "O",
          "coord": [
            4.27839994430542,
            7.798099994659424,
            11.742799758911133
          ]
        },
        {
          "atom_index": 707,
          "name": "CG2",
          "element": "C",
          "coord": [
            4.267000198364258,
            7.5690999031066895,
            11.669099807739258
          ]
        }
      ]
    },
    {
      "id": "D:98",
      "chain": "D",
      "resseq": 98,
      "icode": "",
      "resname": "LYS",
      "hetflag": " ",
      "sasa": 8.104720115661621,
      "atoms": [
        {
          "atom_index": 708,
          "name": "N",
          "element": "N",
          "coord": [
            4.565800189971924,
            7.747399806976318,
            11.951199531555176
          ]
        },
        {
          "atom_index": 709,
          "name": "CA",
          "element": "C",
          "coord": [
            4.645199775695801,
            7.848100185394287,
            12.020400047302246
          ]
        },
        {
          "atom_index": 710,
          "name": "C",
          "element": "C",
          "coord": [
            4.595200061798096,
            7.990200042724609,
            11.994600296020508
          ]
        },
        {
          "atom_index": 711,
          "name": "O",
          "element": "O",
          "coord": [
            4.61460018157959,
            8.079299926757812,
            12.077400207519531
          ]
        },
        {
          "atom_index": 712,
          "name": "CB",
          "element": "C",
          "coord": [
            4.791900157928467,
            7.837500095367432,
            11.977999687194824
          ]
        },
        {
          "atom_index": 713,
          "name": "CG",
          "element": "C",
          "coord": [
            4.882699966430664,
            7.941500186920166,
            12.042200088500977
          ]
        },
        {
          "atom_index": 714,
          "name": "CD",
          "element": "C",
          "coord": [
            5.021900177001953,
            7.9390997886657715,
            11.980999946594238
          ]
        },
        {
          "atom_index": 715,
          "name": "CE",
          "element": "C",
          "coord": [
            5.111800193786621,
            8.04419994354248,
            12.04419994354248
          ]
        },
        {
          "atom_index": 716,
          "name": "NZ",
          "element": "N",
          "coord": [
            5.246200084686279,
            8.048299789428711,
            11.980199813842773
          ]
        }
      ]
    },
    {
      "id": "D:99",
      "chain": "D",
      "resseq": 99,
      "icode": "",
      "resname": "ALA",
      "hetflag": " ",
      "sasa": 0.0,
      "atoms": [
        {
          "atom_index": 717,
          "name": "N",
          "element": "N",
          "coord": [
            4.530300140380859,
            8.010899543762207,
            11.880499839782715
          ]
        },
        {
          "atom_index": 718,
          "name": "CA",
          "element": "C",
          "coord": [
            4.479800224304199,
            8.142900466918945,
            11.843799591064453
          ]
        },
        {
          "atom_index": 719,
          "name": "C",
          "element": "C",
          "coord": [
            4.340099811553955,
            8.17389965057373,
            11.89780044555664
          ]
        },
        {
          "atom_index": 720,
          "name": "O",
          "element": "O",
          "coord": [
            4.280099868774414,
            8.275199890136719,
            11.861499786376953
          ]
        },
        {
          "atom_index": 721,
          "name": "CB",
          "element": "C",
          "coord": [
            4.480999946594238,
            8.15820026397705,
            11.692299842834473
          ]
        }
      ]
    },
    {
      "id": "D:100",
      "chain": "D",
      "resseq": 100,
      "icode": "",
      "resname": "MET",
      "hetflag": " ",
      "sasa": 0.0,
      "atoms": [
        {
          "atom_index": 722,
          "name": "N",
          "element": "N",
          "coord": [
            4.288599967956543,
            8.087200164794922,
            11.984600067138672
          ]
        },
        {
          "atom_index": 723,
          "name": "CA",
          "element": "C",
          "coord": [
            4.156199932098389,
            8.107399940490723,
            12.042200088500977
          ]
        },
        {
          "atom_index": 724,
          "name": "C",
          "element": "C",
          "coord": [
            4.160799980163574,
            8.146100044250488,
            12.189399719238281
          ]
        },
        {
          "atom_index": 725,
          "name": "O",
          "element": "O",
          "coord": [
            4.057499885559082,
            8.173800468444824,
            12.250399589538574
          ]
        },
        {
          "atom_index": 726,
          "name": "CB",
          "element": "C",
          "coord": [
            4.070899963378906,
            7.981400012969971,
            12.024900436401367
          ]
        },
        {
          "atom_index": 727,
          "name": "CG",
          "element": "C",
          "coord": [
            4.010799884796143,
            7.966400146484375,
            11.88599967956543
          ]
        },
        {
          "atom_index": 728,
          "name": "SD",
          "element": "S",
          "coord": [
            3.9063000679016113,
            7.820499897003174,
            11.869199752807617
          ]
        },
        {
          "atom_index": 729,
          "name": "CE",
          "element": "C",
          "coord": [
            3.9809999465942383,
            7.741000175476074,
            11.727999687194824
          ]
        }
      ]
    },
    {
      "id": "D:101",
      "chain": "D",
      "resseq": 101,
      "icode": "",
      "resname": "ASP",
      "hetflag": " ",
      "sasa": 0.15764929354190826,
      "atoms": [
        {
          "atom_index": 730,
          "name": "N",
          "element": "N",
          "coord": [
            4.280900001525879,
            8.148699760437012,
            12.246100425720215
          ]
        },
        {
          "atom_index": 731,
          "name": "CA",
          "element": "C",
          "coord": [
            4.298299789428711,
            8.184300422668457,
            12.38640022277832
          ]
        },
        {
          "atom_index": 732,
          "name": "C",
          "element": "C",
          "coord": [
            4.230999946594238,
            8.317999839782715,
            12.417699813842773
          ]
        },
        {
          "atom_index": 733,
          "name": "O",
          "element": "O",
          "coord": [
            4.256700038909912,
            8.418499946594238,
            12.351400375366211
          ]
        },
        {
          "atom_index": 734,
          "name": "CB",
          "element": "C",
          "coord": [
            4.447400093078613,
            8.192099571228027,
            12.420000076293945
          ]
        },
        {
          "atom_index": 735,
          "name": "CG",
          "element": "C",
          "coord": [
            4.472799777984619,
            8.2076997756958,
            12.568699836730957
          ]
        },
        {
          "atom_index": 736,
          "name": "OD1",
          "element": "O",
          "coord": [
            4.440999984741211,
            8.113800048828125,
            12.644800186157227
          ]
        },
        {
          "atom_index": 737,
          "name": "OD2",
          "element": "O",
          "coord": [
            4.524400234222412,
            8.313799858093262,
            12.60949993133545
          ]
        }
      ]
    },
    {
      "id": "D:102",
      "chain": "D",
      "resseq": 102,
      "icode": "",
      "resname": "ASN",
      "hetflag": " ",
      "sasa": 3.388608932495117,
      "atoms": [
        {
          "atom_index": 738,
          "name": "N",
          "element": "N",
          "coord": [
            4.144599914550781,
            8.317700386047363,
            12.519000053405762
          ]
        },
        {
          "atom_index": 739,
          "name": "CA",
          "element": "C",
          "coord": [
            4.072199821472168,
            8.43690013885498,
            12.562899589538574
          ]
        },
        {
          "atom_index": 740,
          "name": "C",
          "element": "C",
          "coord": [
            3.9570999145507812,
            8.480400085449219,
            12.472800254821777
          ]
        },
        {
          "atom_index": 741,
          "name": "O",
          "element": "O",
          "coord": [
            3.911099910736084,
            8.594300270080566,
            12.48169994354248
          ]
        },
        {
          "atom_index": 742,
          "name": "CB",
          "element": "C",
          "coord": [
            4.168499946594238,
            8.554800033569336,
            12.581700325012207
          ]
        },
        {
          "atom_index": 743,
          "name": "CG",
          "element": "C",
          "coord": [
            4.246300220489502,
            8.546500205993652,
            12.71150016784668
          ]
        },
        {
          "atom_index": 744,
          "name": "OD1",
          "element": "O",
          "coord": [
            4.188199996948242,
            8.548199653625488,
            12.820199966430664
          ]
        },
        {
          "atom_index": 745,
          "name": "ND2",
          "element": "N",
          "coord": [
            4.378399848937988,
            8.537400245666504,
            12.700799942016602
          ]
        }
      ]
    },
    {
      "id": "D:103",
      "chain": "D",
      "resseq": 103,
      "icode": "",
      "resname": "MET",
      "hetflag": " ",
      "sasa": 0.0,
      "atoms": [
        {
          "atom_index": 746,
          "name": "N",
          "element": "N",
          "coord": [
            3.910099983215332,
            8.390700340270996,
            12.386699676513672
          ]
        },
        {
          "atom_index": 747,
          "name": "CA",
          "element": "C",
          "coord": [
            3.7987000942230225,
            8.424699783325195,
            12.29889965057373
          ]
        },
        {
          "atom_index": 748,
          "name": "C",
          "element": "C",
          "coord": [
            3.670300006866455,
            8.420700073242188,
            12.38070011138916
          ]
        },
        {
          "atom_index": 749,
          "name": "O",
          "element": "O",
          "coord": [
            3.6705000400543213,
            8.37660026550293,
            12.495699882507324
          ]
        },
        {
          "atom_index": 750,
          "name": "CB",
          "element": "C",
          "coord": [
            3.788800001144409,
            8.325799942016602,
            12.182900428771973
          ]
        },
        {
          "atom_index": 751,
          "name": "CG",
          "element": "C",
          "coord": [
            3.746000051498413,
            8.186200141906738,
            12.222999572753906
          ]
        },
        {
          "atom_index": 752,
          "name": "SD",
          "element": "S",
          "coord": [
            3.7383999824523926,
            8.077099800109863,
            12.080300331115723
          ]
        },
        {
          "atom_index": 753,
          "name": "CE",
          "element": "C",
          "coord": [
            3.575000047683716,
            8.112700462341309,
            12.019700050354004
          ]
        }
      ]
    },
    {
      "id": "D:104",
      "chain": "D",
      "resseq": 104,
      "icode": "",
      "resname": "THR",
      "hetflag": " ",
      "sasa": 0.03152985870838165,
      "atoms": [
        {
          "atom_index": 754,
          "name": "N",
          "element": "N",
          "coord": [
            3.560499906539917,
            8.466099739074707,
            12.321399688720703
          ]
        },
        {
          "atom_index": 755,
          "name": "CA",
          "element": "C",
          "coord": [
            3.433500051498413,
            8.466899871826172,
            12.39210033416748
          ]
        },
        {
          "atom_index": 756,
          "name": "C",
          "element": "C",
          "coord": [
            3.3185999393463135,
            8.418100357055664,
            12.3056001663208
          ]
        },
        {
          "atom_index": 757,
          "name": "O",
          "element": "O",
          "coord": [
            3.2887001037597656,
            8.476200103759766,
            12.201399803161621
          ]
        },
        {
          "atom_index": 758,
          "name": "CB",
          "element": "C",
          "coord": [
            3.3991000652313232,
            8.607500076293945,
            12.442899703979492
          ]
        },
        {
          "atom_index": 759,
          "name": "OG1",
          "element": "O",
          "coord": [
            3.510499954223633,
            8.661299705505371,
            12.514900207519531
          ]
        },
        {
          "atom_index": 760,
          "name": "CG2",
          "element": "C",
          "coord": [
            3.27810001373291,
            8.601900100708008,
            12.53499984741211
          ]
        }
      ]
    },
    {
      "id": "D:105",
      "chain": "D",
      "resseq": 105,
      "icode": "",
      "resname": "VAL",
      "hetflag": " ",
      "sasa": 0.0,
      "atoms": [
        {
          "atom_index": 761,
          "name": "N",
          "element": "N",
          "coord": [
            3.2546000480651855,
            8.310600280761719,
            12.350199699401855
          ]
        },
        {
          "atom_index": 762,
          "name": "CA",
          "element": "C",
          "coord": [
            3.140899896621704,
            8.253499984741211,
            12.27970027923584
          ]
        },
        {
          "atom_index": 763,
          "name": "C",
          "element": "C",
          "coord": [
            3.018399953842163,
            8.273599624633789,
            12.366999626159668
          ]
        },
        {
          "atom_index": 764,
          "name": "O",
          "element": "O",
          "coord": [
            3.029099941253662,
            8.278599739074707,
            12.48960018157959
          ]
        },
        {
          "atom_index": 765,
          "name": "CB",
          "element": "C",
          "coord": [
            3.1596999168395996,
            8.103099822998047,
            12.254799842834473
          ]
        },
        {
          "atom_index": 766,
          "name": "CG1",
          "element": "C",
          "coord": [
            3.273200035095215,
            8.080599784851074,
            12.156800270080566
          ]
        },
        {
          "atom_index": 767,
          "name": "CG2",
          "element": "C",
          "coord": [
            3.188499927520752,
            8.032299995422363,
            12.386699676513672
          ]
        }
      ]
    },
    {
      "id": "D:106",
      "chain": "D",
      "resseq": 106,
      "icode": "",
      "resname": "ARG",
      "hetflag": " ",
      "sasa": 0.15825936198234558,
      "atoms": [
        {
          "atom_index": 768,
          "name": "N",
          "element": "N",
          "coord": [
            2.9019999504089355,
            8.284199714660645,
            12.304200172424316
          ]
        },
        {
          "atom_index": 769,
          "name": "CA",
          "element": "C",
          "coord": [
            2.77839994430542,
            8.30519962310791,
            12.378199577331543
          ]
        },
        {
          "atom_index": 770,
          "name": "C",
          "element": "C",
          "coord": [
            2.665600061416626,
            8.214300155639648,
            12.33180046081543
          ]
        },
        {
          "atom_index": 771,
          "name": "O",
          "element": "O",
          "coord": [
            2.638200044631958,
            8.203300476074219,
            12.212200164794922
          ]
        },
        {
          "atom_index": 772,
          "name": "CB",
          "element": "C",
          "coord": [
            2.735300064086914,
            8.451800346374512,
            12.36620044708252
          ]
        },
        {
          "atom_index": 773,
          "name": "CG",
          "element": "C",
          "coord": [
            2.602400064468384,
            8.484299659729004,
            12.433300018310547
          ]
        },
        {
          "atom_index": 774,
          "name": "CD",
          "element": "C",
          "coord": [
            2.575500011444092,
            8.634200096130371,
            12.43220043182373
          ]
        },
        {
          "atom_index": 775,
          "name": "NE",
          "element": "N",
          "coord": [
            2.579900026321411,
            8.690600395202637,
            12.297200202941895
          ]
        },
        {
          "atom_index": 776,
          "name": "CZ",
          "element": "C",
          "coord": [
            2.4839000701904297,
            8.676899909973145,
            12.206000328063965
          ]
        },
        {
          "atom_index": 777,
          "name": "NH1",
          "element": "N",
          "coord": [
            2.374000072479248,
            8.608400344848633,
            12.23449993133545
          ]
        },
        {
          "atom_index": 778,
          "name": "NH2",
          "element": "N",
          "coord": [
            2.4974000453948975,
            8.7322998046875,
            12.086099624633789
          ]
        }
      ]
    },
    {
      "id": "D:107",
      "chain": "D",
      "resseq": 107,
      "icode": "",
      "resname": "VAL",
      "hetflag": " ",
      "sasa": 0.0,
      "atoms": [
        {
          "atom_index": 779,
          "name": "N",
          "element": "N",
          "coord": [
            2.601099967956543,
            8.147899627685547,
            12.427399635314941
          ]
        },
        {
          "atom_index": 780,
          "name": "CA",
          "element": "C",
          "coord": [
            2.488600015640259,
            8.059700012207031,
            12.396499633789062
          ]
        },
        {
          "atom_index": 781,
          "name": "C",
          "element": "C",
          "coord": [
            2.36899995803833,
            8.149499893188477,
            12.359999656677246
          ]
        },
        {
          "atom_index": 782,
          "name": "O",
          "element": "O",
          "coord": [
            2.3505001068115234,
            8.255599975585938,
            12.419300079345703
          ]
        },
        {
          "atom_index": 783,
          "name": "CB",
          "element": "C",
          "coord": [
            2.453200101852417,
            7.968400001525879,
            12.518099784851074
          ]
        },
        {
          "atom_index": 784,
          "name": "CG1",
          "element": "C",
          "coord": [
            2.578700065612793,
            7.911300182342529,
            12.583000183105469
          ]
        },
        {
          "atom_index": 785,
          "name": "CG2",
          "element": "C",
          "coord": [
            2.3766000270843506,
            8.0447998046875,
            12.62440013885498
          ]
        }
      ]
    },
    {
      "id": "D:108",
      "chain": "D",
      "resseq": 108,
      "icode": "",
      "resname": "PRO",
      "hetflag": " ",
      "sasa": 0.0,
      "atoms": [
        {
          "atom_index": 786,
          "name": "N",
          "element": "N",
          "coord": [
            2.287600040435791,
            8.110699653625488,
            12.260299682617188
          ]
        },
        {
          "atom_index": 787,
          "name": "CA",
          "element": "C",
          "coord": [
            2.1717000007629395,
            8.191900253295898,
            12.219200134277344
          ]
        },
        {
          "atom_index": 788,
          "name": "C",
          "element": "C",
          "coord": [
            2.0632998943328857,
            8.208200454711914,
            12.325499534606934
          ]
        },
        {
          "atom_index": 789,
          "name": "O",
          "element": "O",
          "coord": [
            2.0457000732421875,
            8.121500015258789,
            12.410699844360352
          ]
        },
        {
          "atom_index": 790,
          "name": "CB",
          "element": "C",
          "coord": [
            2.1194000244140625,
            8.117600440979004,
            12.096699714660645
          ]
        },
        {
          "atom_index": 791,
          "name": "CG",
          "element": "C",
          "coord": [
            2.1501998901367188,
            7.974400043487549,
            12.130000114440918
          ]
        },
        {
          "atom_index": 792,
          "name": "CD",
          "element": "C",
          "coord": [
            2.291300058364868,
            7.983799934387207,
            12.185500144958496
          ]
        }
      ]
    },
    {
      "id": "D:109",
      "chain": "D",
      "resseq": 109,
      "icode": "",
      "resname": "ASP",
      "hetflag": " ",
      "sasa": 0.9774256348609924,
      "atoms": [
        {
          "atom_index": 793,
          "name": "N",
          "element": "N",
          "coord": [
            1.9912999868392944,
            8.31980037689209,
            12.318099975585938
          ]
        },
        {
          "atom_index": 794,
          "name": "CA",
          "element": "C",
          "coord": [
            1.8823000192642212,
            8.35099983215332,
            12.40999984741211
          ]
        },
        {
          "atom_index": 795,
          "name": "C",
          "element": "C",
          "coord": [
            1.766700029373169,
            8.257499694824219,
            12.378100395202637
          ]
        },
        {
          "atom_index": 796,
          "name": "O",
          "element": "O",
          "coord": [
            1.7625999450683594,
            8.199799537658691,
            12.269200325012207
          ]
        },
        {
          "atom_index": 797,
          "name": "CB",
          "element": "C",
          "coord": [
            1.8386000394821167,
            8.495699882507324,
            12.391400337219238
          ]
        },
        {
          "atom_index": 798,
          "name": "CG",
          "element": "C",
          "coord": [
            1.9527000188827515,
            8.592599868774414,
            12.409600257873535
          ]
        },
        {
          "atom_index": 799,
          "name": "OD1",
          "element": "O",
          "coord": [
            2.021399974822998,
            8.583000183105469,
            12.513299942016602
          ]
        },
        {
          "atom_index": 800,
          "name": "OD2",
          "element": "O",
          "coord": [
            1.9743000268936157,
            8.67770004272461,
            12.321200370788574
          ]
        }
      ]
    },
    {
      "id": "D:110",
      "chain": "D",
      "resseq": 110,
      "icode": "",
      "resname": "ALA",
      "hetflag": " ",
      "sasa": 0.0,
      "atoms": [
        {
          "atom_index": 801,
          "name": "N",
          "element": "N",
          "coord": [
            1.6705000400543213,
            8.24429988861084,
            12.469400405883789
          ]
        },
        {
          "atom_index": 802,
          "name": "CA",
          "element": "C",
          "coord": [
            1.561900019645691,
            8.148900032043457,
            12.443400382995605
          ]
        },
        {
          "atom_index": 803,
          "name": "C",
          "element": "C",
          "coord": [
            1.4194999933242798,
            8.187999725341797,
            12.482999801635742
          ]
        },
        {
          "atom_index": 804,
          "name": "O",
          "element": "O",
          "coord": [
            1.332900047302246,
            8.210000038146973,
            12.398300170898438
          ]
        },
        {
          "atom_index": 805,
          "name": "CB",
          "element": "C",
          "coord": [
            1.5942000150680542,
            8.015899658203125,
            12.511699676513672
          ]
        }
      ]
    },
    {
      "id": "D:111",
      "chain": "D",
      "resseq": 111,
      "icode": "",
      "resname": "VAL",
      "hetflag": " ",
      "sasa": 2.4521749019622803,
      "atoms": [
        {
          "atom_index": 806,
          "name": "N",
          "element": "N",
          "coord": [
            1.3956999778747559,
            8.19279956817627,
            12.613800048828125
          ]
        },
        {
          "atom_index": 807,
          "name": "CA",
          "element": "C",
          "coord": [
            1.2625000476837158,
            8.218999862670898,
            12.67020034790039
          ]
        },
        {
          "atom_index": 808,
          "name": "C",
          "element": "C",
          "coord": [
            1.2005000114440918,
            8.354499816894531,
            12.634699821472168
          ]
        },
        {
          "atom_index": 809,
          "name": "O",
          "element": "O",
          "coord": [
            1.2710000276565552,
            8.454099655151367,
            12.616499900817871
          ]
        },
        {
          "atom_index": 810,
          "name": "CB",
          "element": "C",
          "coord": [
            1.2651000022888184,
            8.206600189208984,
            12.825499534606934
          ]
        },
        {
          "atom_index": 811,
          "name": "CG1",
          "element": "C",
          "coord": [
            1.125,
            8.217300415039062,
            12.883899688720703
          ]
        },
        {
          "atom_index": 812,
          "name": "CG2",
          "element": "C",
          "coord": [
            1.3236000537872314,
            8.073599815368652,
            12.86929988861084
          ]
        }
      ]
    },
    {
      "id": "D:112",
      "chain": "D",
      "resseq": 112,
      "icode": "",
      "resname": "SER",
      "hetflag": " ",
      "sasa": 13.609331130981445,
      "atoms": [
        {
          "atom_index": 813,
          "name": "N",
          "element": "N",
          "coord": [
            1.0678999423980713,
            8.355999946594238,
            12.625399589538574
          ]
        },
        {
          "atom_index": 814,
          "name": "CA",
          "element": "C",
          "coord": [
            0.9923999905586243,
            8.476400375366211,
            12.593700408935547
          ]
        },
        {
          "atom_index": 815,
          "name": "C",
          "element": "C",
          "coord": [
            0.9265000224113464,
            8.530099868774414,
            12.720499992370605
          ]
        },
        {
          "atom_index": 816,
          "name": "O",
          "element": "O",
          "coord": [
            0.9139999747276306,
            8.653800010681152,
            12.733099937438965
          ]
        },
        {
          "atom_index": 817,
          "name": "CB",
          "element": "C",
          "coord": [
            0.8851000070571899,
            8.445899963378906,
            12.48900032043457
          ]
        },
        {
          "atom_index": 818,
          "name": "OG",
          "element": "O",
          "coord": [
            0.7932000160217285,
            8.348400115966797,
            12.536199569702148
          ]
        }
      ]
    }
  ],
  "overlaps": {
    "D:6": [
      "D:10",
      "D:100",
      "D:101",
      "D:102",
      "D:103",
      "D:104",
      "D:105",
      "D:106",
      "D:107",
      "D:108",
      "D:109",
      "D:11",
      "D:110",
      "D:111",
      "D:112",
      "D:12",
      "D:13",
      "D:14",
      "D:15",
      "D:16",
      "D:17",
      "D:18",
      "D:19",
      "D:20",
      "D:21",
      "D:22",
      "D:23",
      "D:24",
      "D:25",
      "D:26",
      "D:27",
      "D:28",
      "D:29",
      "D:30",
      "D:31",
      "D:32",
      "D:33",
      "D:34",
      "D:35",
      "D:36",
      "D:37",
      "D:38",
      "D:39",
      "D:40",
      "D:41",
      "D:42",
      "D:43",
      "D:44",
      "D:45",
      "D:46",
      "D:47",
      "D:48",
      "D:49",
      "D:50",
      "D:51",
      "D:52",
      "D:53",
      "D:54",
      "D:55",
      "D:56",
      "D:57",
      "D:58",
      "D:59",
      "D:60",
      "D:61",
      "D:62",
      "D:63",
      "D:64",
      "D:65",
      "D:66",
      "D:67",
      "D:68",
      "D:69",
      "D:7",
      "D:70",
      "D:71",
      "D:72",
      "D:73",
      "D:74",
      "D:75",
      "D:76",
      "D:77",
      "D:78",
      "D:79",
      "D:8",
      "D:80",
      "D:81",
      "D:82",
      "D:83",
      "D:84",
      "D:85",
      "D:86",
      "D:87",
      "D:88",
      "D:89",
      "D:9",
      "D:90",
      "D:91",
      "D:92",
      "D:93",
      "D:94",
      "D:95",
      "D:96",
      "D:97",
      "D:98",
      "D:99"
    ],
    "D:7": [
      "D:10",
      "D:100",
      "D:101",
      "D:102",
      "D:103",
      "D:104",
      "D:105",
      "D:106",
      "D:107",
      "D:108",
      "D:109",
      "D:11",
      "D:110",
      "D:111",
      "D:112",
      "D:12",
      "D:13",
      "D:14",
      "D:15",
      "D:16",
      "D:17",
      "D:18",
      "D:19",
      "D:20",
      "D:21",
      "D:22",
      "D:23",
      "D:24",
      "D:25",
      "D:26",
      "D:27",
      "D:28",
      "D:29",
      "D:30",
      "D:31",
      "D:32",
      "D:33",
      "D:34",
      "D:35",
      "D:36",
      "D:37",
      "D:38",
      "D:39",
      "D:40",
      "D:41",
      "D:42",
      "D:43",
      "D:44",
      "D:45",
      "D:46",
      "D:47",
      "D:48",
      "D:49",
      "D:50",
      "D:51",
      "D:52",
      "D:53",
      "D:54",
      "D:55",
      "D:56",
      "D:57",
      "D:58",
      "D:59",
      "D:6",
      "D:60",
      "D:61",
      "D:62",
      "D:63",
      "D:64",
      "D:65",
      "D:66",
      "D:67",
      "D:68",
      "D:69",
      "D:70",
      "D:71",
      "D:72",
      "D:73",
      "D:74",
      "D:75",
      "D:76",
      "D:77",
      "D:78",
      "D:79",
      "D:8",
      "D:80",
      "D:81",
      "D:82",
      "D:83",
      "D:84",
      "D:85",
      "D:86",
      "D:87",
      "D:88",
      "D:89",
      "D:9",
      "D:90",
      "D:91",
      "D:92",
      "D:93",
      "D:94",
      "D:95",
      "D:96",
      "D:97",
      "D:98",
      "D:99"
    ],
    "D:8": [
      "D:10",
      "D:100",
      "D:101",
      "D:102",
      "D:103",
      "D:104",
      "D:105",
      "D:106",
      "D:107",
      "D:108",
      "D:109",
      "D:11",
      "D:110",
      "D:111",
      "D:112",
      "D:12",
      "D:13",
      "D:14",
      "D:15",
      "D:16",
      "D:17",
      "D:18",
      "D:19",
      "D:20",
      "D:21",
      "D:22",
      "D:23",
      "D:24",
      "D:25",
      "D:26",
      "D:27",
      "D:28",
      "D:29",
      "D:30",
      "D:31",
      "D:32",
      "D:33",
      "D:34",
      "D:35",
      "D:36",
      "D:37",
      "D:38",
      "D:39",
      "D:40",
      "D:41",
      "D:42",
      "D:43",
      "D:44",
      "D:45",
      "D:46",
      "D:47",
      "D:48",
      "D:49",
      "D:50",
      "D:51",
      "D:52",
      "D:53",
      "D:54",
      "D:55",
      "D:56",
      "D:57",
      "D:58",
      "D:59",
      "D:6",
      "D:60",
      "D:61",
      "D:62",
      "D:63",
      "D:64",
      "D:65",
      "D:66",
      "D:67",
      "D:68",
      "D:69",
      "D:7",
      "D:70",
      "D:71",
      "D:72",
      "D:73",
      "D:74",
      "D:75",
      "D:76",
      "D:77",
      "D:78",
      "D:79",
      "D:80",
      "D:81",
      "D:82",
      "D:83",
      "D:84",
      "D:85",
      "D:86",
      "D:87",
      "D:88",
      "D:89",
      "D:9",
      "D:90",
      "D:91",
      "D:92",
      "D:93",
      "D:94",
      "D:95",
      "D:96",
      "D:97",
      "D:98",
      "D:99"
    ],
    "D:9": [
      "D:10",
      "D:100",
      "D:101",
      "D:102",
      "D:103",
      "D:104",
      "D:105",
      "D:106",
      "D:107",
      "D:108",
      "D:109",
      "D:11",
      "D:110",
      "D:111",
      "D:112",
      "D:12",
      "D:13",
      "D:14",
      "D:15",
      "D:16",
      "D:17",
      "D:18",
      "D:19",
      "D:20",
      "D:21",
      "D:22",
      "D:23",
      "D:24",
      "D:25",
      "D:26",
      "D:27",
      "D:28",
      "D:29",
      "D:30",
      "D:31",
      "D:32",
      "D:33",
      "D:34",
      "D:35",
      "D:36",
      "D:37",
      "D:38",
      "D:39",
      "D:40",
      "D:41",
      "D:42",
      "D:43",
      "D:44",
      "D:45",
      "D:46",
      "D:47",
      "D:48",
      "D:49",
      "D:50",
      "D:51",
      "D:52",
      "D:53",
      "D:54",
      "D:55",
      "D:56",
      "D:57",
      "D:58",
      "D:59",
      "D:6",
      "D:60",
      "D:61",
      "D:62",
      "D:63",
      "D:64",
      "D:65",
      "D:66",
      "D:67",
      "D:68",
      "D:69",
      "D:7",
      "D:70",
      "D:71",
      "D:72",
      "D:73",
      "D:74",
      "D:75",
      "D:76",
      "D:77",
      "D:78",
      "D:79",
      "D:8",
      "D:80",
      "D:81",
      "D:82",
      "D:83",
      "D:84",
      "D:85",
      "D:86",
      "D:87",
      "D:88",
      "D:89",
      "D:90",
      "D:91",
      "D:92",
      "D:93",
      "D:94",
      "D:95",
      "D:96",
      "D:97",
      "D:98",
      "D:99"
    ],
    "D:10": [
      "D:100",
      "D:101",
      "D:102",
      "D:103",
      "D:104",
      "D:105",
      "D:106",
      "D:107",
      "D:108",
      "D:109",
      "D:11",
      "D:110",
      "D:111",
      "D:112",
      "D:12",
      "D:13",
      "D:14",
      "D:15",
      "D:16",
      "D:17",
      "D:18",
      "D:19",
      "D:20",
      "D:21",
      "D:22",
      "D:23",
      "D:24",
      "D:25",
      "D:26",
      "D:27",
      "D:28",
      "D:29",
      "D:30",
      "D:31",
      "D:32",
      "D:33",
      "D:34",
      "D:35",
      "D:36",
      "D:37",
      "D:38",
      "D:39",
      "D:40",
      "D:41",
      "D:42",
      "D:43",
      "D:44",
      "D:45",
      "D:46",
      "D:47",
      "D:48",
      "D:49",
      "D:50",
      "D:51",
      "D:52",
      "D:53",
      "D:54",
      "D:55",
      "D:56",
      "D:57",
      "D:58",
      "D:59",
      "D:6",
      "D:60",
      "D:61",
      "D:62",
      "D:63",
      "D:64",
      "D:65",
      "D:66",
      "D:67",
      "D:68",
      "D:69",
      "D:7",
      "D:70",
      "D:71",
      "D:72",
      "D:73",
      "D:74",
      "D:75",
      "D:76",
      "D:77",
      "D:78",
      "D:79",
      "D:8",
      "D:80",
      "D:81",
      "D:82",
      "D:83",
      "D:84",
      "D:85",
      "D:86",
      "D:87",
      "D:88",
      "D:89",
      "D:9",
      "D:90",
      "D:91",
      "D:92",
      "D:93",
      "D:94",
      "D:95",
      "D:96",
      "D:97",
      "D:98",
      "D:99"
    ],
    "D:11": [
      "D:10",
      "D:100",
      "D:101",
      "D:102",
      "D:103",
      "D:104",
      "D:105",
      "D:106",
      "D:107",
      "D:108",
      "D:109",
      "D:110",
      "D:111",
      "D:112",
      "D:12",
      "D:13",
      "D:14",
      "D:15",
      "D:16",
      "D:17",
      "D:18",
      "D:19",
      "D:20",
      "D:21",
      "D:22",
      "D:23",
      "D:24",
      "D:25",
      "D:26",
      "D:27",
      "D:28",
      "D:29",
      "D:30",
      "D:31",
      "D:32",
      "D:33",
      "D:34",
      "D:35",
      "D:36",
      "D:37",
      "D:38",
      "D:39",
      "D:40",
      "D:41",
      "D:42",
      "D:43",
      "D:44",
      "D:45",
      "D:46",
      "D:47",
      "D:48",
      "D:49",
      "D:50",
      "D:51",
      "D:52",
      "D:53",
      "D:54",
      "D:55",
      "D:56",
      "D:57",
      "D:58",
      "D:59",
      "D:6",
      "D:60",
      "D:61",
      "D:62",
      "D:63",
      "D:64",
      "D:65",
      "D:66",
      "D:67",
      "D:68",
      "D:69",
      "D:7",
      "D:70",
      "D:71",
      "D:72",
      "D:73",
      "D:74",
      "D:75",
      "D:76",
      "D:77",
      "D:78",
      "D:79",
      "D:8",
      "D:80",
      "D:81",
      "D:82",
      "D:83",
      "D:84",
      "D:85",
      "D:86",
      "D:87",
      "D:88",
      "D:89",
      "D:9",
      "D:90",
      "D:91",
      "D:92",
      "D:93",
      "D:94",
      "D:95",
      "D:96",
      "D:97",
      "D:98",
      "D:99"
    ],
    "D:12": [
      "D:10",
      "D:100",
      "D:101",
      "D:102",
      "D:103",
      "D:104",
      "D:105",
      "D:106",
      "D:107",
      "D:108",
      "D:109",
      "D:11",
      "D:110",
      "D:111",
      "D:112",
      "D:13",
      "D:14",
      "D:15",
      "D:16",
      "D:17",
      "D:18",
      "D:19",
      "D:20",
      "D:21",
      "D:22",
      "D:23",
      "D:24",
      "D:25",
      "D:26",
      "D:27",
      "D:28",
      "D:29",
      "D:30",
      "D:31",
      "D:32",
      "D:33",
      "D:34",
      "D:35",
      "D:36",
      "D:37",
      "D:38",
      "D:39",
      "D:40",
      "D:41",
      "D:42",
      "D:43",
      "D:44",
      "D:45",
      "D:46",
      "D:47",
      "D:48",
      "D:49",
      "D:50",
      "D:51",
      "D:52",
      "D:53",
      "D:54",
      "D:55",
      "D:56",
      "D:57",
      "D:58",
      "D:59",
      "D:6",
      "D:60",
      "D:61",
      "D:62",
      "D:63",
      "D:64",
      "D:65",
      "D:66",
      "D:67",
      "D:68",
      "D:69",
      "D:7",
      "D:70",
      "D:71",
      "D:72",
      "D:73",
      "D:74",
      "D:75",
      "D:76",
      "D:77",
      "D:78",
      "D:79",
      "D:8",
      "D:80",
      "D:81",
      "D:82",
      "D:83",
      "D:84",
      "D:85",
      "D:86",
      "D:87",
      "D:88",
      "D:89",
      "D:9",
      "D:90",
      "D:91",
      "D:92",
      "D:93",
      "D:94",
      "D:95",
      "D:96",
      "D:97",
      "D:98",
      "D:99"
    ],
    "D:13": [
      "D:10",
      "D:100",
      "D:101",
      "D:102",
      "D:103",
      "D:104",
      "D:105",
      "D:106",
      "D:107",
      "D:108",
      "D:109",
      "D:11",
      "D:110",
      "D:111",
      "D:112",
      "D:12",
      "D:14",
      "D:15",
      "D:16",
      "D:17",
      "D:18",
      "D:19",
      "D:20",
      "D:21",
      "D:22",
      "D:23",
      "D:24",
      "D:25",
      "D:26",
      "D:27",
      "D:28",
      "D:29",
      "D:30",
      "D:31",
      "D:32",
      "D:33",
      "D:34",
      "D:35",
      "D:36",
      "D:37",
      "D:38",
      "D:39",
      "D:40",
      "D:41",
      "D:42",
      "D:43",
      "D:44",
      "D:45",
      "D:46",
      "D:47",
      "D:48",
      "D:49",
      "D:50",
      "D:51",
      "D:52",
      "D:53",
      "D:54",
      "D:55",
      "D:56",
      "D:57",
      "D:58",
      "D:59",
      "D:6",
      "D:60",
      "D:61",
      "D:62",
      "D:63",
      "D:64",
      "D:65",
      "D:66",
      "D:67",
      "D:68",
      "D:69",
      "D:7",
      "D:70",
      "D:71",
      "D:72",
      "D:73",
      "D:74",
      "D:75",
      "D:76",
      "D:77",
      "D:78",
      "D:79",
      "D:8",
      "D:80",
      "D:81",
      "D:82",
      "D:83",
      "D:84",
      "D:85",
      "D:86",
      "D:87",
      "D:88",
      "D:89",
      "D:9",
      "D:90",
      "D:91",
      "D:92",
      "D:93",
      "D:94",
      "D:95",
      "D:96",
      "D:97",
      "D:98",
      "D:99"
    ],
    "D:14": [
      "D:10",
      "D:100",
      "D:101",
      "D:102",
      "D:103",
      "D:104",
      "D:105",
      "D:106",
      "D:107",
      "D:108",
      "D:109",
      "D:11",
      "D:110",
      "D:111",
      "D:112",
      "D:12",
      "D:13",
      "D:15",
      "D:16",
      "D:17",
      "D:18",
      "D:19",
      "D:20",
      "D:21",
      "D:22",
      "D:23",
      "D:24",
      "D:25",
      "D:26",
      "D:27",
      "D:28",
      "D:29",
      "D:30",
      "D:31",
      "D:32",
      "D:33",
      "D:34",
      "D:35",
      "D:36",
      "D:37",
      "D:38",
      "D:39",
      "D:40",
      "D:41",
      "D:42",
      "D:43",
      "D:44",
      "D:45",
      "D:46",
      "D:47",
      "D:48",
      "D:49",
      "D:50",
      "D:51",
      "D:52",
      "D:53",
      "D:54",
      "D:55",
      "D:56",
      "D:57",
      "D:58",
      "D:59",
      "D:6",
      "D:60",
      "D:61",
      "D:62",
      "D:63",
      "D:64",
      "D:65",
      "D:66",
      "D:67",
      "D:68",
      "D:69",
      "D:7",
      "D:70",
      "D:71",
      "D:72",
      "D:73",
      "D:74",
      "D:75",
      "D:76",
      "D:77",
      "D:78",
      "D:79",
      "D:8",
      "D:80",
      "D:81",
      "D:82",
      "D:83",
      "D:84",
      "D:85",
      "D:86",
      "D:87",
      "D:88",
      "D:89",
      "D:9",
      "D:90",
      "D:91",
      "D:92",
      "D:93",
      "D:94",
      "D:95",
      "D:96",
      "D:97",
      "D:98",
      "D:99"
    ],
    "D:15": [
      "D:10",
      "D:100",
      "D:101",
      "D:102",
      "D:103",
      "D:104",
      "D:105",
      "D:106",
      "D:107",
      "D:108",
      "D:109",
      "D:11",
      "D:110",
      "D:111",
      "D:112",
      "D:12",
      "D:13",
      "D:14",
      "D:16",
      "D:17",
      "D:18",
      "D:19",
      "D:20",
      "D:21",
      "D:22",
      "D:23",
      "D:24",
      "D:25",
      "D:26",
      "D:27",
      "D:28",
      "D:29",
      "D:30",
      "D:31",
      "D:32",
      "D:33",
      "D:34",
      "D:35",
      "D:36",
      "D:37",
      "D:38",
      "D:39",
      "D:40",
      "D:41",
      "D:42",
      "D:43",
      "D:44",
      "D:45",
      "D:46",
      "D:47",
      "D:48",
      "D:49",
      "D:50",
      "D:51",
      "D:52",
      "D:53",
      "D:54",
      "D:55",
      "D:56",
      "D:57",
      "D:58",
      "D:59",
      "D:6",
      "D:60",
      "D:61",
      "D:62",
      "D:63",
      "D:64",
      "D:65",
      "D:66",
      "D:67",
      "D:68",
      "D:69",
      "D:7",
      "D:70",
      "D:71",
      "D:72",
      "D:73",
      "D:74",
      "D:75",
      "D:76",
      "D:77",
      "D:78",
      "D:79",
      "D:8",
      "D:80",
      "D:81",
      "D:82",
      "D:83",
      "D:84",
      "D:85",
      "D:86",
      "D:87",
      "D:88",
      "D:89",
      "D:9",
      "D:90",
      "D:91",
      "D:92",
      "D:93",
      "D:94",
      "D:95",
      "D:96",
      "D:97",
      "D:98",
      "D:99"
    ],
    "D:16": [
      "D:10",
      "D:100",
      "D:101",
      "D:102",
      "D:103",
      "D:104",
      "D:105",
      "D:106",
      "D:107",
      "D:108",
      "D:109",
      "D:11",
      "D:110",
      "D:111",
      "D:112",
      "D:12",
      "D:13",
      "D:14",
      "D:15",
      "D:17",
      "D:18",
      "D:19",
      "D:20",
      "D:21",
      "D:22",
      "D:23",
      "D:24",
      "D:25",
      "D:26",
      "D:27",
      "D:28",
      "D:29",
      "D:30",
      "D:31",
      "D:32",
      "D:33",
      "D:34",
      "D:35",
      "D:36",
      "D:37",
      "D:38",
      "D:39",
      "D:40",
      "D:41",
      "D:42",
      "D:43",
      "D:44",
      "D:45",
      "D:46",
      "D:47",
      "D:48",
      "D:49",
      "D:50",
      "D:51",
      "D:52",
      "D:53",
      "D:54",
      "D:55",
      "D:56",
      "D:57",
      "D:58",
      "D:59",
      "D:6",
      "D:60",
      "D:61",
      "D:62",
      "D:63",
      "D:64",
      "D:65",
      "D:66",
      "D:67",
      "D:68",
      "D:69",
      "D:7",
      "D:70",
      "D:71",
      "D:72",
      "D:73",
      "D:74",
      "D:75",
      "D:76",
      "D:77",
      "D:78",
      "D:79",
      "D:8",
      "D:80",
      "D:81",
      "D:82",
      "D:83",
      "D:84",
      "D:85",
      "D:86",
      "D:87",
      "D:88",
      "D:89",
      "D:9",
      "D:90",
      "D:91",
      "D:92",
      "D:93",
      "D:94",
      "D:95",
      "D:96",
      "D:97",
      "D:98",
      "D:99"
    ],
    "D:17": [
      "D:10",
      "D:100",
      "D:101",
      "D:102",
      "D:103",
      "D:104",
      "D:105",
      "D:106",
      "D:107",
      "D:108",
      "D:109",
      "D:11",
      "D:110",
      "D:111",
      "D:112",
      "D:12",
      "D:13",
      "D:14",
      "D:15",
      "D:16",
      "D:18",
      "D:19",
      "D:20",
      "D:21",
      "D:22",
      "D:23",
      "D:24",
      "D:25",
      "D:26",
      "D:27",
      "D:28",
      "D:29",
      "D:30",
      "D:31",
      "D:32",
      "D:33",
      "D:34",
      "D:35",
      "D:36",
      "D:37",
      "D:38",
      "D:39",
      "D:40",
      "D:41",
      "D:42",
      "D:43",
      "D:44",
      "D:45",
      "D:46",
      "D:47",
      "D:48",
      "D:49",
      "D:50",
      "D:51",
      "D:52",
      "D:53",
      "D:54",
      "D:55",
      "D:56",
      "D:57",
      "D:58",
      "D:59",
      "D:6",
      "D:60",
      "D:61",
      "D:62",
      "D:63",
      "D:64",
      "D:65",
      "D:66",
      "D:67",
      "D:68",
      "D:69",
      "D:7",
      "D:70",
      "D:71",
      "D:72",
      "D:73",
      "D:74",
      "D:75",
      "D:76",
      "D:77",
      "D:78",
      "D:79",
      "D:8",
      "D:80",
      "D:81",
      "D:82",
      "D:83",
      "D:84",
      "D:85",
      "D:86",
      "D:87",
      "D:88",
      "D:89",
      "D:9",
      "D:90",
      "D:91",
      "D:92",
      "D:93",
      "D:94",
      "D:95",
      "D:96",
      "D:97",
      "D:98",
      "D:99"
    ],
    "D:18": [
      "D:10",
      "D:100",
      "D:101",
      "D:102",
      "D:103",
      "D:104",
      "D:105",
      "D:106",
      "D:107",
      "D:108",
      "D:109",
      "D:11",
      "D:110",
      "D:111",
      "D:112",
      "D:12",
      "D:13",
      "D:14",
      "D:15",
      "D:16",
      "D:17",
      "D:19",
      "D:20",
      "D:21",
      "D:22",
      "D:23",
      "D:24",
      "D:25",
      "D:26",
      "D:27",
      "D:28",
      "D:29",
      "D:30",
      "D:31",
      "D:32",
      "D:33",
      "D:34",
      "D:35",
      "D:36",
      "D:37",
      "D:38",
      "D:39",
      "D:40",
      "D:41",
      "D:42",
      "D:43",
      "D:44",
      "D:45",
      "D:46",
      "D:47",
      "D:48",
      "D:49",
      "D:50",
      "D:51",
      "D:52",
      "D:53",
      "D:54",
      "D:55",
      "D:56",
      "D:57",
      "D:58",
      "D:59",
      "D:6",
      "D:60",
      "D:61",
      "D:62",
      "D:63",
      "D:64",
      "D:65",
      "D:66",
      "D:67",
      "D:68",
      "D:69",
      "D:7",
      "D:70",
      "D:71",
      "D:72",
      "D:73",
      "D:74",
      "D:75",
      "D:76",
      "D:77",
      "D:78",
      "D:79",
      "D:8",
      "D:80",
      "D:81",
      "D:82",
      "D:83",
      "D:84",
      "D:85",
      "D:86",
      "D:87",
      "D:88",
      "D:89",
      "D:9",
      "D:90",
      "D:91",
      "D:92",
      "D:93",
      "D:94",
      "D:95",
      "D:96",
      "D:97",
      "D:98",
      "D:99"
    ],
    "D:19": [
      "D:10",
      "D:100",
      "D:101",
      "D:102",
      "D:103",
      "D:104",
      "D:105",
      "D:106",
      "D:107",
      "D:108",
      "D:109",
      "D:11",
      "D:110",
      "D:111",
      "D:112",
      "D:12",
      "D:13",
      "D:14",
      "D:15",
      "D:16",
      "D:17",
      "D:18",
      "D:20",
      "D:21",
      "D:22",
      "D:23",
      "D:24",
      "D:25",
      "D:26",
      "D:27",
      "D:28",
      "D:29",
      "D:30",
      "D:31",
      "D:32",
      "D:33",
      "D:34",
      "D:35",
      "D:36",
      "D:37",
      "D:38",
      "D:39",
      "D:40",
      "D:41",
      "D:42",
      "D:43",
      "D:44",
      "D:45",
      "D:46",
      "D:47",
      "D:48",
      "D:49",
      "D:50",
      "D:51",
      "D:52",
      "D:53",
      "D:54",
      "D:55",
      "D:56",
      "D:57",
      "D:58",
      "D:59",
      "D:6",
      "D:60",
      "D:61",
      "D:62",
      "D:63",
      "D:64",
      "D:65",
      "D:66",
      "D:67",
      "D:68",
      "D:69",
      "D:7",
      "D:70",
      "D:71",
      "D:72",
      "D:73",
      "D:74",
      "D:75",
      "D:76",
      "D:77",
      "D:78",
      "D:79",
      "D:8",
      "D:80",
      "D:81",
      "D:82",
      "D:83",
      "D:84",
      "D:85",
      "D:86",
      "D:87",
      "D:88",
      "D:89",
      "D:9",
      "D:90",
      "D:91",
      "D:92",
      "D:93",
      "D:94",
      "D:95",
      "D:96",
      "D:97",
      "D:98",
      "D:99"
    ],
    "D:20": [
      "D:10",
      "D:100",
      "D:101",
      "D:102",
      "D:103",
      "D:104",
      "D:105",
      "D:106",
      "D:107",
      "D:108",
      "D:109",
      "D:11",
      "D:110",
      "D:111",
      "D:112",
      "D:12",
      "D:13",
      "D:14",
      "D:15",
      "D:16",
      "D:17",
      "D:18",
      "D:19",
      "D:21",
      "D:22",
      "D:23",
      "D:24",
      "D:25",
      "D:26",
      "D:27",
      "D:28",
      "D:29",
      "D:30",
      "D:31",
      "D:32",
      "D:33",
      "D:34",
      "D:35",
      "D:36",
      "D:37",
      "D:38",
      "D:39",
      "D:40",
      "D:41",
      "D:42",
      "D:43",
      "D:44",
      "D:45",
      "D:46",
      "D:47",
      "D:48",
      "D:49",
      "D:50",
      "D:51",
      "D:52",
      "D:53",
      "D:54",
      "D:55",
      "D:56",
      "D:57",
      "D:58",
      "D:59",
      "D:6",
      "D:60",
      "D:61",
      "D:62",
      "D:63",
      "D:64",
      "D:65",
      "D:66",
      "D:67",
      "D:68",
      "D:69",
      "D:7",
      "D:70",
      "D:71",
      "D:72",
      "D:73",
      "D:74",
      "D:75",
      "D:76",
      "D:77",
      "D:78",
      "D:79",
      "D:8",
      "D:80",
      "D:81",
      "D:82",
      "D:83",
      "D:84",
      "D:85",
      "D:86",
      "D:87",
      "D:88",
      "D:89",
      "D:9",
      "D:90",
      "D:91",
      "D:92",
      "D:93",
      "D:94",
      "D:95",
      "D:96",
      "D:97",
      "D:98",
      "D:99"
    ],
    "D:21": [
      "D:10",
      "D:100",
      "D:101",
      "D:102",
      "D:103",
      "D:104",
      "D:105",
      "D:106",
      "D:107",
      "D:108",
      "D:109",
      "D:11",
      "D:110",
      "D:111",
      "D:112",
      "D:12",
      "D:13",
      "D:14",
      "D:15",
      "D:16",
      "D:17",
      "D:18",
      "D:19",
      "D:20",
      "D:22",
      "D:23",
      "D:24",
      "D:25",
      "D:26",
      "D:27",
      "D:28",
      "D:29",
      "D:30",
      "D:31",
      "D:32",
      "D:33",
      "D:34",
      "D:35",
      "D:36",
      "D:37",
      "D:38",
      "D:39",
      "D:40",
      "D:41",
      "D:42",
      "D:43",
      "D:44",
      "D:45",
      "D:46",
      "D:47",
      "D:48",
      "D:49",
      "D:50",
      "D:51",
      "D:52",
      "D:53",
      "D:54",
      "D:55",
      "D:56",
      "D:57",
      "D:58",
      "D:59",
      "D:6",
      "D:60",
      "D:61",
      "D:62",
      "D:63",
      "D:64",
      "D:65",
      "D:66",
      "D:67",
      "D:68",
      "D:69",
      "D:7",
      "D:70",
      "D:71",
      "D:72",
      "D:73",
      "D:74",
      "D:75",
      "D:76",
      "D:77",
      "D:78",
      "D:79",
      "D:8",
      "D:80",
      "D:81",
      "D:82",
      "D:83",
      "D:84",
      "D:85",
      "D:86",
      "D:87",
      "D:88",
      "D:89",
      "D:9",
      "D:90",
      "D:91",
      "D:92",
      "D:93",
      "D:94",
      "D:95",
      "D:96",
      "D:97",
      "D:98",
      "D:99"
    ],
    "D:22": [
      "D:10",
      "D:100",
      "D:101",
      "D:102",
      "D:103",
      "D:104",
      "D:105",
      "D:106",
      "D:107",
      "D:108",
      "D:109",
      "D:11",
      "D:110",
      "D:111",
      "D:112",
      "D:12",
      "D:13",
      "D:14",
      "D:15",
      "D:16",
      "D:17",
      "D:18",
      "D:19",
      "D:20",
      "D:21",
      "D:23",
      "D:24",
      "D:25",
      "D:26",
      "D:27",
      "D:28",
      "D:29",
      "D:30",
      "D:31",
      "D:32",
      "D:33",
      "D:34",
      "D:35",
      "D:36",
      "D:37",
      "D:38",
      "D:39",
      "D:40",
      "D:41",
      "D:42",
      "D:43",
      "D:44",
      "D:45",
      "D:46",
      "D:47",
      "D:48",
      "D:49",
      "D:50",
      "D:51",
      "D:52",
      "D:53",
      "D:54",
      "D:55",
      "D:56",
      "D:57",
      "D:58",
      "D:59",
      "D:6",
      "D:60",
      "D:61",
      "D:62",
      "D:63",
      "D:64",
      "D:65",
      "D:66",
      "D:67",
      "D:68",
      "D:69",
      "D:7",
      "D:70",
      "D:71",
      "D:72",
      "D:73",
      "D:74",
      "D:75",
      "D:76",
      "D:77",
      "D:78",
      "D:79",
      "D:8",
      "D:80",
      "D:81",
      "D:82",
      "D:83",
      "D:84",
      "D:85",
      "D:86",
      "D:87",
      "D:88",
      "D:89",
      "D:9",
      "D:90",
      "D:91",
      "D:92",
      "D:93",
      "D:94",
      "D:95",
      "D:96",
      "D:97",
      "D:98",
      "D:99"
    ],
    "D:23": [
      "D:10",
      "D:100",
      "D:101",
      "D:102",
      "D:103",
      "D:104",
      "D:105",
      "D:106",
      "D:107",
      "D:108",
      "D:109",
      "D:11",
      "D:110",
      "D:111",
      "D:112",
      "D:12",
      "D:13",
      "D:14",
      "D:15",
      "D:16",
      "D:17",
      "D:18",
      "D:19",
      "D:20",
      "D:21",
      "D:22",
      "D:24",
      "D:25",
      "D:26",
      "D:27",
      "D:28",
      "D:29",
      "D:30",
      "D:31",
      "D:32",
      "D:33",
      "D:34",
      "D:35",
      "D:36",
      "D:37",
      "D:38",
      "D:39",
      "D:40",
      "D:41",
      "D:42",
      "D:43",
      "D:44",
      "D:45",
      "D:46",
      "D:47",
      "D:48",
      "D:49",
      "D:50",
      "D:51",
      "D:52",
      "D:53",
      "D:54",
      "D:55",
      "D:56",
      "D:57",
      "D:58",
      "D:59",
      "D:6",
      "D:60",
      "D:61",
      "D:62",
      "D:63",
      "D:64",
      "D:65",
      "D:66",
      "D:67",
      "D:68",
      "D:69",
      "D:7",
      "D:70",
      "D:71",
      "D:72",
      "D:73",
      "D:74",
      "D:75",
      "D:76",
      "D:77",
      "D:78",
      "D:79",
      "D:8",
      "D:80",
      "D:81",
      "D:82",
      "D:83",
      "D:84",
      "D:85",
      "D:86",
      "D:87",
      "D:88",
      "D:89",
      "D:9",
      "D:90",
      "D:91",
      "D:92",
      "D:93",
      "D:94",
      "D:95",
      "D:96",
      "D:97",
      "D:98",
      "D:99"
    ],
    "D:24": [
      "D:10",
      "D:100",
      "D:101",
      "D:102",
      "D:103",
      "D:104",
      "D:105",
      "D:106",
      "D:107",
      "D:108",
      "D:109",
      "D:11",
      "D:110",
      "D:111",
      "D:112",
      "D:12",
      "D:13",
      "D:14",
      "D:15",
      "D:16",
      "D:17",
      "D:18",
      "D:19",
      "D:20",
      "D:21",
      "D:22",
      "D:23",
      "D:25",
      "D:26",
      "D:27",
      "D:28",
      "D:29",
      "D:30",
      "D:31",
      "D:32",
      "D:33",
      "D:34",
      "D:35",
      "D:36",
      "D:37",
      "D:38",
      "D:39",
      "D:40",
      "D:41",
      "D:42",
      "D:43",
      "D:44",
      "D:45",
      "D:46",
      "D:47",
      "D:48",
      "D:49",
      "D:50",
      "D:51",
      "D:52",
      "D:53",
      "D:54",
      "D:55",
      "D:56",
      "D:57",
      "D:58",
      "D:59",
      "D:6",
      "D:60",
      "D:61",
      "D:62",
      "D:63",
      "D:64",
      "D:65",
      "D:66",
      "D:67",
      "D:68",
      "D:69",
      "D:7",
      "D:70",
      "D:71",
      "D:72",
      "D:73",
      "D:74",
      "D:75",
      "D:76",
      "D:77",
      "D:78",
      "D:79",
      "D:8",
      "D:80",
      "D:81",
      "D:82",
      "D:83",
      "D:84",
      "D:85",
      "D:86",
      "D:87",
      "D:88",
      "D:89",
      "D:9",
      "D:90",
      "D:91",
      "D:92",
      "D:93",
      "D:94",
      "D:95",
      "D:96",
      "D:97",
      "D:98",
      "D:99"
    ],
    "D:25": [
      "D:10",
      "D:100",
      "D:101",
      "D:102",
      "D:103",
      "D:104",
      "D:105",
      "D:106",
      "D:107",
      "D:108",
      "D:109",
      "D:11",
      "D:110",
      "D:111",
      "D:112",
      "D:12",
      "D:13",
      "D:14",
      "D:15",
      "D:16",
      "D:17",
      "D:18",
      "D:19",
      "D:20",
      "D:21",
      "D:22",
      "D:23",
      "D:24",
      "D:26",
      "D:27",
      "D:28",
      "D:29",
      "D:30",
      "D:31",
      "D:32",
      "D:33",
      "D:34",
      "D:35",
      "D:36",
      "D:37",
      "D:38",
      "D:39",
      "D:40",
      "D:41",
      "D:42",
      "D:43",
      "D:44",
      "D:45",
      "D:46",
      "D:47",
      "D:48",
      "D:49",
      "D:50",
      "D:51",
      "D:52",
      "D:53",
      "D:54",
      "D:55",
      "D:56",
      "D:57",
      "D:58",
      "D:59",
      "D:6",
      "D:60",
      "D:61",
      "D:62",
      "D:63",
      "D:64",
      "D:65",
      "D:66",
      "D:67",
      "D:68",
      "D:69",
      "D:7",
      "D:70",
      "D:71",
      "D:72",
      "D:73",
      "D:74",
      "D:75",
      "D:76",
      "D:77",
      "D:78",
      "D:79",
      "D:8",
      "D:80",
      "D:81",
      "D:82",
      "D:83",
      "D:84",
      "D:85",
      "D:86",
      "D:87",
      "D:88",
      "D:89",
      "D:9",
      "D:90",
      "D:91",
      "D:92",
      "D:93",
      "D:94",
      "D:95",
      "D:96",
      "D:97",
      "D:98",
      "D:99"
    ],
    "D:26": [
      "D:10",
      "D:100",
      "D:101",
      "D:102",
      "D:103",
      "D:104",
      "D:105",
      "D:106",
      "D:107",
      "D:108",
      "D:109",
      "D:11",
      "D:110",
      "D:111",
      "D:112",
      "D:12",
      "D:13",
      "D:14",
      "D:15",
      "D:16",
      "D:17",
      "D:18",
      "D:19",
      "D:20",
      "D:21",
      "D:22",
      "D:23",
      "D:24",
      "D:25",
      "D:27",
      "D:28",
      "D:29",
      "D:30",
      "D:31",
      "D:32",
      "D:33",
      "D:34",
      "D:35",
      "D:36",
      "D:37",
      "D:38",
      "D:39",
      "D:40",
      "D:41",
      "D:42",
      "D:43",
      "D:44",
      "D:45",
      "D:46",
      "D:47",
      "D:48",
      "D:49",
      "D:50",
      "D:51",
      "D:52",
      "D:53",
      "D:54",
      "D:55",
      "D:56",
      "D:57",
      "D:58",
      "D:59",
      "D:6",
      "D:60",
      "D:61",
      "D:62",
      "D:63",
      "D:64",
      "D:65",
      "D:66",
      "D:67",
      "D:68",
      "D:69",
      "D:7",
      "D:70",
      "D:71",
      "D:72",
      "D:73",
      "D:74",
      "D:75",
      "D:76",
      "D:77",
      "D:78",
      "D:79",
      "D:8",
      "D:80",
      "D:81",
      "D:82",
      "D:83",
      "D:84",
      "D:85",
      "D:86",
      "D:87",
      "D:88",
      "D:89",
      "D:9",
      "D:90",
      "D:91",
      "D:92",
      "D:93",
      "D:94",
      "D:95",
      "D:96",
      "D:97",
      "D:98",
      "D:99"
    ],
    "D:27": [
      "D:10",
      "D:100",
      "D:101",
      "D:102",
      "D:103",
      "D:104",
      "D:105",
      "D:106",
      "D:107",
      "D:108",
      "D:109",
      "D:11",
      "D:110",
      "D:111",
      "D:112",
      "D:12",
      "D:13",
      "D:14",
      "D:15",
      "D:16",
      "D:17",
      "D:18",
      "D:19",
      "D:20",
      "D:21",
      "D:22",
      "D:23",
      "D:24",
      "D:25",
      "D:26",
      "D:28",
      "D:29",
      "D:30",
      "D:31",
      "D:32",
      "D:33",
      "D:34",
      "D:35",
      "D:36",
      "D:37",
      "D:38",
      "D:39",
      "D:40",
      "D:41",
      "D:42",
      "D:43",
      "D:44",
      "D:45",
      "D:46",
      "D:47",
      "D:48",
      "D:49",
      "D:50",
      "D:51",
      "D:52",
      "D:53",
      "D:54",
      "D:55",
      "D:56",
      "D:57",
      "D:58",
      "D:59",
      "D:6",
      "D:60",
      "D:61",
      "D:62",
      "D:63",
      "D:64",
      "D:65",
      "D:66",
      "D:67",
      "D:68",
      "D:69",
      "D:7",
      "D:70",
      "D:71",
      "D:72",
      "D:73",
      "D:74",
      "D:75",
      "D:76",
      "D:77",
      "D:78",
      "D:79",
      "D:8",
      "D:80",
      "D:81",
      "D:82",
      "D:83",
      "D:84",
      "D:85",
      "D:86",
      "D:87",
      "D:88",
      "D:89",
      "D:9",
      "D:90",
      "D:91",
      "D:92",
      "D:93",
      "D:94",
      "D:95",
      "D:96",
      "D:97",
      "D:98",
      "D:99"
    ],
    "D:28": [
      "D:10",
      "D:100",
      "D:101",
      "D:102",
      "D:103",
      "D:104",
      "D:105",
      "D:106",
      "D:107",
      "D:108",
      "D:109",
      "D:11",
      "D:110",
      "D:111",
      "D:112",
      "D:12",
      "D:13",
      "D:14",
      "D:15",
      "D:16",
      "D:17",
      "D:18",
      "D:19",
      "D:20",
      "D:21",
      "D:22",
      "D:23",
      "D:24",
      "D:25",
      "D:26",
      "D:27",
      "D:29",
      "D:30",
      "D:31",
      "D:32",
      "D:33",
      "D:34",
      "D:35",
      "D:36",
      "D:37",
      "D:38",
      "D:39",
      "D:40",
      "D:41",
      "D:42",
      "D:43",
      "D:44",
      "D:45",
      "D:46",
      "D:47",
      "D:48",
      "D:49",
      "D:50",
      "D:51",
      "D:52",
      "D:53",
      "D:54",
      "D:55",
      "D:56",
      "D:57",
      "D:58",
      "D:59",
      "D:6",
      "D:60",
      "D:61",
      "D:62",
      "D:63",
      "D:64",
      "D:65",
      "D:66",
      "D:67",
      "D:68",
      "D:69",
      "D:7",
      "D:70",
      "D:71",
      "D:72",
      "D:73",
      "D:74",
      "D:75",
      "D:76",
      "D:77",
      "D:78",
      "D:79",
      "D:8",
      "D:80",
      "D:81",
      "D:82",
      "D:83",
      "D:84",
      "D:85",
      "D:86",
      "D:87",
      "D:88",
      "D:89",
      "D:9",
      "D:90",
      "D:91",
      "D:92",
      "D:93",
      "D:94",
      "D:95",
      "D:96",
      "D:97",
      "D:98",
      "D:99"
    ],
    "D:29": [
      "D:10",
      "D:100",
      "D:101",
      "D:102",
      "D:103",
      "D:104",
      "D:105",
      "D:106",
      "D:107",
      "D:108",
      "D:109",
      "D:11",
      "D:110",
      "D:111",
      "D:112",
      "D:12",
      "D:13",
      "D:14",
      "D:15",
      "D:16",
      "D:17",
      "D:18",
      "D:19",
      "D:20",
      "D:21",
      "D:22",
      "D:23",
      "D:24",
      "D:25",
      "D:26",
      "D:27",
      "D:28",
      "D:30",
      "D:31",
      "D:32",
      "D:33",
      "D:34",
      "D:35",
      "D:36",
      "D:37",
      "D:38",
      "D:39",
      "D:40",
      "D:41",
      "D:42",
      "D:43",
      "D:44",
      "D:45",
      "D:46",
      "D:47",
      "D:48",
      "D:49",
      "D:50",
      "D:51",
      "D:52",
      "D:53",
      "D:54",
      "D:55",
      "D:56",
      "D:57",
      "D:58",
      "D:59",
      "D:6",
      "D:60",
      "D:61",
      "D:62",
      "D:63",
      "D:64",
      "D:65",
      "D:66",
      "D:67",
      "D:68",
      "D:69",
      "D:7",
      "D:70",
      "D:71",
      "D:72",
      "D:73",
      "D:74",
      "D:75",
      "D:76",
      "D:77",
      "D:78",
      "D:79",
      "D:8",
      "D:80",
      "D:81",
      "D:82",
      "D:83",
      "D:84",
      "D:85",
      "D:86",
      "D:87",
      "D:88",
      "D:89",
      "D:9",
      "D:90",
      "D:91",
      "D:92",
      "D:93",
      "D:94",
      "D:95",
      "D:96",
      "D:97",
      "D:98",
      "D:99"
    ],
    "D:30": [
      "D:10",
      "D:100",
      "D:101",
      "D:102",
      "D:103",
      "D:104",
      "D:105",
      "D:106",
      "D:107",
      "D:108",
      "D:109",
      "D:11",
      "D:110",
      "D:111",
      "D:112",
      "D:12",
      "D:13",
      "D:14",
      "D:15",
      "D:16",
      "D:17",
      "D:18",
      "D:19",
      "D:20",
      "D:21",
      "D:22",
      "D:23",
      "D:24",
      "D:25",
      "D:26",
      "D:27",
      "D:28",
      "D:29",
      "D:31",
      "D:32",
      "D:33",
      "D:34",
      "D:35",
      "D:36",
      "D:37",
      "D:38",
      "D:39",
      "D:40",
      "D:41",
      "D:42",
      "D:43",
      "D:44",
      "D:45",
      "D:46",
      "D:47",
      "D:48",
      "D:49",
      "D:50",
      "D:51",
      "D:52",
      "D:53",
      "D:54",
      "D:55",
      "D:56",
      "D:57",
      "D:58",
      "D:59",
      "D:6",
      "D:60",
      "D:61",
      "D:62",
      "D:63",
      "D:64",
      "D:65",
      "D:66",
      "D:67",
      "D:68",
      "D:69",
      "D:7",
      "D:70",
      "D:71",
      "D:72",
      "D:73",
      "D:74",
      "D:75",
      "D:76",
      "D:77",
      "D:78",
      "D:79",
      "D:8",
      "D:80",
      "D:81",
      "D:82",
      "D:83",
      "D:84",
      "D:85",
      "D:86",
      "D:87",
      "D:88",
      "D:89",
      "D:9",
      "D:90",
      "D:91",
      "D:92",
      "D:93",
      "D:94",
      "D:95",
      "D:96",
      "D:97",
      "D:98",
      "D:99"
    ],
    "D:31": [
      "D:10",
      "D:100",
      "D:101",
      "D:102",
      "D:103",
      "D:104",
      "D:105",
      "D:106",
      "D:107",
      "D:108",
      "D:109",
      "D:11",
      "D:110",
      "D:111",
      "D:112",
      "D:12",
      "D:13",
      "D:14",
      "D:15",
      "D:16",
      "D:17",
      "D:18",
      "D:19",
      "D:20",
      "D:21",
      "D:22",
      "D:23",
      "D:24",
      "D:25",
      "D:26",
      "D:27",
      "D:28",
      "D:29",
      "D:30",
      "D:32",
      "D:33",
      "D:34",
      "D:35",
      "D:36",
      "D:37",
      "D:38",
      "D:39",
      "D:40",
      "D:41",
      "D:42",
      "D:43",
      "D:44",
      "D:45",
      "D:46",
      "D:47",
      "D:48",
      "D:49",
      "D:50",
      "D:51",
      "D:52",
      "D:53",
      "D:54",
      "D:55",
      "D:56",
      "D:57",
      "D:58",
      "D:59",
      "D:6",
      "D:60",
      "D:61",
      "D:62",
      "D:63",
      "D:64",
      "D:65",
      "D:66",
      "D:67",
      "D:68",
      "D:69",
      "D:7",
      "D:70",
      "D:71",
      "D:72",
      "D:73",
      "D:74",
      "D:75",
      "D:76",
      "D:77",
      "D:78",
      "D:79",
      "D:8",
      "D:80",
      "D:81",
      "D:82",
      "D:83",
      "D:84",
      "D:85",
      "D:86",
      "D:87",
      "D:88",
      "D:89",
      "D:9",
      "D:90",
      "D:91",
      "D:92",
      "D:93",
      "D:94",
      "D:95",
      "D:96",
      "D:97",
      "D:98",
      "D:99"
    ],
    "D:32": [
      "D:10",
      "D:100",
      "D:101",
      "D:102",
      "D:103",
      "D:104",
      "D:105",
      "D:106",
      "D:107",
      "D:108",
      "D:109",
      "D:11",
      "D:110",
      "D:111",
      "D:112",
      "D:12",
      "D:13",
      "D:14",
      "D:15",
      "D:16",
      "D:17",
      "D:18",
      "D:19",
      "D:20",
      "D:21",
      "D:22",
      "D:23",
      "D:24",
      "D:25",
      "D:26",
      "D:27",
      "D:28",
      "D:29",
      "D:30",
      "D:31",
      "D:33",
      "D:34",
      "D:35",
      "D:36",
      "D:37",
      "D:38",
      "D:39",
      "D:40",
      "D:41",
      "D:42",
      "D:43",
      "D:44",
      "D:45",
      "D:46",
      "D:47",
      "D:48",
      "D:49",
      "D:50",
      "D:51",
      "D:52",
      "D:53",
      "D:54",
      "D:55",
      "D:56",
      "D:57",
      "D:58",
      "D:59",
      "D:6",
      "D:60",
      "D:61",
      "D:62",
      "D:63",
      "D:64",
      "D:65",
      "D:66",
      "D:67",
      "D:68",
      "D:69",
      "D:7",
      "D:70",
      "D:71",
      "D:72",
      "D:73",
      "D:74",
      "D:75",
      "D:76",
      "D:77",
      "D:78",
      "D:79",
      "D:8",
      "D:80",
      "D:81",
      "D:82",
      "D:83",
      "D:84",
      "D:85",
      "D:86",
      "D:87",
      "D:88",
      "D:89",
      "D:9",
      "D:90",
      "D:91",
      "D:92",
      "D:93",
      "D:94",
      "D:95",
      "D:96",
      "D:97",
      "D:98",
      "D:99"
    ],
    "D:33": [
      "D:10",
      "D:100",
      "D:101",
      "D:102",
      "D:103",
      "D:104",
      "D:105",
      "D:106",
      "D:107",
      "D:108",
      "D:109",
      "D:11",
      "D:110",
      "D:111",
      "D:112",
      "D:12",
      "D:13",
      "D:14",
      "D:15",
      "D:16",
      "D:17",
      "D:18",
      "D:19",
      "D:20",
      "D:21",
      "D:22",
      "D:23",
      "D:24",
      "D:25",
      "D:26",
      "D:27",
      "D:28",
      "D:29",
      "D:30",
      "D:31",
      "D:32",
      "D:34",
      "D:35",
      "D:36",
      "D:37",
      "D:38",
      "D:39",
      "D:40",
      "D:41",
      "D:42",
      "D:43",
      "D:44",
      "D:45",
      "D:46",
      "D:47",
      "D:48",
      "D:49",
      "D:50",
      "D:51",
      "D:52",
      "D:53",
      "D:54",
      "D:55",
      "D:56",
      "D:57",
      "D:58",
      "D:59",
      "D:6",
      "D:60",
      "D:61",
      "D:62",
      "D:63",
      "D:64",
      "D:65",
      "D:66",
      "D:67",
      "D:68",
      "D:69",
      "D:7",
      "D:70",
      "D:71",
      "D:72",
      "D:73",
      "D:74",
      "D:75",
      "D:76",
      "D:77",
      "D:78",
      "D:79",
      "D:8",
      "D:80",
      "D:81",
      "D:82",
      "D:83",
      "D:84",
      "D:85",
      "D:86",
      "D:87",
      "D:88",
      "D:89",
      "D:9",
      "D:90",
      "D:91",
      "D:92",
      "D:93",
      "D:94",
      "D:95",
      "D:96",
      "D:97",
      "D:98",
      "D:99"
    ],
    "D:34": [
      "D:10",
      "D:100",
      "D:101",
      "D:102",
      "D:103",
      "D:104",
      "D:105",
      "D:106",
      "D:107",
      "D:108",
      "D:109",
      "D:11",
      "D:110",
      "D:111",
      "D:112",
      "D:12",
      "D:13",
      "D:14",
      "D:15",
      "D:16",
      "D:17",
      "D:18",
      "D:19",
      "D:20",
      "D:21",
      "D:22",
      "D:23",
      "D:24",
      "D:25",
      "D:26",
      "D:27",
      "D:28",
      "D:29",
      "D:30",
      "D:31",
      "D:32",
      "D:33",
      "D:35",
      "D:36",
      "D:37",
      "D:38",
      "D:39",
      "D:40",
      "D:41",
      "D:42",
      "D:43",
      "D:44",
      "D:45",
      "D:46",
      "D:47",
      "D:48",
      "D:49",
      "D:50",
      "D:51",
      "D:52",
      "D:53",
      "D:54",
      "D:55",
      "D:56",
      "D:57",
      "D:58",
      "D:59",
      "D:6",
      "D:60",
      "D:61",
      "D:62",
      "D:63",
      "D:64",
      "D:65",
      "D:66",
      "D:67",
      "D:68",
      "D:69",
      "D:7",
      "D:70",
      "D:71",
      "D:72",
      "D:73",
      "D:74",
      "D:75",
      "D:76",
      "D:77",
      "D:78",
      "D:79",
      "D:8",
      "D:80",
      "D:81",
      "D:82",
      "D:83",
      "D:84",
      "D:85",
      "D:86",
      "D:87",
      "D:88",
      "D:89",
      "D:9",
      "D:90",
      "D:91",
      "D:92",
      "D:93",
      "D:94",
      "D:95",
      "D:96",
      "D:97",
      "D:98",
      "D:99"
    ],
    "D:35": [
      "D:10",
      "D:100",
      "D:101",
      "D:102",
      "D:103",
      "D:104",
      "D:105",
      "D:106",
      "D:107",
      "D:108",
      "D:109",
      "D:11",
      "D:110",
      "D:111",
      "D:112",
      "D:12",
      "D:13",
      "D:14",
      "D:15",
      "D:16",
      "D:17",
      "D:18",
      "D:19",
      "D:20",
      "D:21",
      "D:22",
      "D:23",
      "D:24",
      "D:25",
      "D:26",
      "D:27",
      "D:28",
      "D:29",
      "D:30",
      "D:31",
      "D:32",
      "D:33",
      "D:34",
      "D:36",
      "D:37",
      "D:38",
      "D:39",
      "D:40",
      "D:41",
      "D:42",
      "D:43",
      "D:44",
      "D:45",
      "D:46",
      "D:47",
      "D:48",
      "D:49",
      "D:50",
      "D:51",
      "D:52",
      "D:53",
      "D:54",
      "D:55",
      "D:56",
      "D:57",
      "D:58",
      "D:59",
      "D:6",
      "D:60",
      "D:61",
      "D:62",
      "D:63",
      "D:64",
      "D:65",
      "D:66",
      "D:67",
      "D:68",
      "D:69",
      "D:7",
      "D:70",
      "D:71",
      "D:72",
      "D:73",
      "D:74",
      "D:75",
      "D:76",
      "D:77",
      "D:78",
      "D:79",
      "D:8",
      "D:80",
      "D:81",
      "D:82",
      "D:83",
      "D:84",
      "D:85",
      "D:86",
      "D:87",
      "D:88",
      "D:89",
      "D:9",
      "D:90",
      "D:91",
      "D:92",
      "D:93",
      "D:94",
      "D:95",
      "D:96",
      "D:97",
      "D:98",
      "D:99"
    ],
    "D:36": [
      "D:10",
      "D:100",
      "D:101",
      "D:102",
      "D:103",
      "D:104",
      "D:105",
      "D:106",
      "D:107",
      "D:108",
      "D:109",
      "D:11",
      "D:110",
      "D:111",
      "D:112",
      "D:12",
      "D:13",
      "D:14",
      "D:15",
      "D:16",
      "D:17",
      "D:18",
      "D:19",
      "D:20",
      "D:21",
      "D:22",
      "D:23",
      "D:24",
      "D:25",
      "D:26",
      "D:27",
      "D:28",
      "D:29",
      "D:30",
      "D:31",
      "D:32",
      "D:33",
      "D:34",
      "D:35",
      "D:37",
      "D:38",
      "D:39",
      "D:40",
      "D:41",
      "D:42",
      "D:43",
      "D:44",
      "D:45",
      "D:46",
      "D:47",
      "D:48",
      "D:49",
      "D:50",
      "D:51",
      "D:52",
      "D:53",
      "D:54",
      "D:55",
      "D:56",
      "D:57",
      "D:58",
      "D:59",
      "D:6",
      "D:60",
      "D:61",
      "D:62",
      "D:63",
      "D:64",
      "D:65",
      "D:66",
      "D:67",
      "D:68",
      "D:69",
      "D:7",
      "D:70",
      "D:71",
      "D:72",
      "D:73",
      "D:74",
      "D:75",
      "D:76",
      "D:77",
      "D:78",
      "D:79",
      "D:8",
      "D:80",
      "D:81",
      "D:82",
      "D:83",
      "D:84",
      "D:85",
      "D:86",
      "D:87",
      "D:88",
      "D:89",
      "D:9",
      "D:90",
      "D:91",
      "D:92",
      "D:93",
      "D:94",
      "D:95",
      "D:96",
      "D:97",
      "D:98",
      "D:99"
    ],
    "D:37": [
      "D:10",
      "D:100",
      "D:101",
      "D:102",
      "D:103",
      "D:104",
      "D:105",
      "D:106",
      "D:107",
      "D:108",
      "D:109",
      "D:11",
      "D:110",
      "D:111",
      "D:112",
      "D:12",
      "D:13",
      "D:14",
      "D:15",
      "D:16",
      "D:17",
      "D:18",
      "D:19",
      "D:20",
      "D:21",
      "D:22",
      "D:23",
      "D:24",
      "D:25",
      "D:26",
      "D:27",
      "D:28",
      "D:29",
      "D:30",
      "D:31",
      "D:32",
      "D:33",
      "D:34",
      "D:35",
      "D:36",
      "D:38",
      "D:39",
      "D:40",
      "D:41",
      "D:42",
      "D:43",
      "D:44",
      "D:45",
      "D:46",
      "D:47",
      "D:48",
      "D:49",
      "D:50",
      "D:51",
      "D:52",
      "D:53",
      "D:54",
      "D:55",
      "D:56",
      "D:57",
      "D:58",
      "D:59",
      "D:6",
      "D:60",
      "D:61",
      "D:62",
      "D:63",
      "D:64",
      "D:65",
      "D:66",
      "D:67",
      "D:68",
      "D:69",
      "D:7",
      "D:70",
      "D:71",
      "D:72",
      "D:73",
      "D:74",
      "D:75",
      "D:76",
      "D:77",
      "D:78",
      "D:79",
      "D:8",
      "D:80",
      "D:81",
      "D:82",
      "D:83",
      "D:84",
      "D:85",
      "D:86",
      "D:87",
      "D:88",
      "D:89",
      "D:9",
      "D:90",
      "D:91",
      "D:92",
      "D:93",
      "D:94",
      "D:95",
      "D:96",
      "D:97",
      "D:98",
      "D:99"
    ],
    "D:38": [
      "D:10",
      "D:100",
      "D:101",
      "D:102",
      "D:103",
      "D:104",
      "D:105",
      "D:106",
      "D:107",
      "D:108",
      "D:109",
      "D:11",
      "D:110",
      "D:111",
      "D:112",
      "D:12",
      "D:13",
      "D:14",
      "D:15",
      "D:16",
      "D:17",
      "D:18",
      "D:19",
      "D:20",
      "D:21",
      "D:22",
      "D:23",
      "D:24",
      "D:25",
      "D:26",
      "D:27",
      "D:28",
      "D:29",
      "D:30",
      "D:31",
      "D:32",
      "D:33",
      "D:34",
      "D:35",
      "D:36",
      "D:37",
      "D:39",
      "D:40",
      "D:41",
      "D:42",
      "D:43",
      "D:44",
      "D:45",
      "D:46",
      "D:47",
      "D:48",
      "D:49",
      "D:50",
      "D:51",
      "D:52",
      "D:53",
      "D:54",
      "D:55",
      "D:56",
      "D:57",
      "D:58",
      "D:59",
      "D:6",
      "D:60",
      "D:61",
      "D:62",
      "D:63",
      "D:64",
      "D:65",
      "D:66",
      "D:67",
      "D:68",
      "D:69",
      "D:7",
      "D:70",
      "D:71",
      "D:72",
      "D:73",
      "D:74",
      "D:75",
      "D:76",
      "D:77",
      "D:78",
      "D:79",
      "D:8",
      "D:80",
      "D:81",
      "D:82",
      "D:83",
      "D:84",
      "D:85",
      "D:86",
      "D:87",
      "D:88",
      "D:89",
      "D:9",
      "D:90",
      "D:91",
      "D:92",
      "D:93",
      "D:94",
      "D:95",
      "D:96",
      "D:97",
      "D:98",
      "D:99"
    ],
    "D:39": [
      "D:10",
      "D:100",
      "D:101",
      "D:102",
      "D:103",
      "D:104",
      "D:105",
      "D:106",
      "D:107",
      "D:108",
      "D:109",
      "D:11",
      "D:110",
      "D:111",
      "D:112",
      "D:12",
      "D:13",
      "D:14",
      "D:15",
      "D:16",
      "D:17",
      "D:18",
      "D:19",
      "D:20",
      "D:21",
      "D:22",
      "D:23",
      "D:24",
      "D:25",
      "D:26",
      "D:27",
      "D:28",
      "D:29",
      "D:30",
      "D:31",
      "D:32",
      "D:33",
      "D:34",
      "D:35",
      "D:36",
      "D:37",
      "D:38",
      "D:40",
      "D:41",
      "D:42",
      "D:43",
      "D:44",
      "D:45",
      "D:46",
      "D:47",
      "D:48",
      "D:49",
      "D:50",
      "D:51",
      "D:52",
      "D:53",
      "D:54",
      "D:55",
      "D:56",
      "D:57",
      "D:58",
      "D:59",
      "D:6",
      "D:60",
      "D:61",
      "D:62",
      "D:63",
      "D:64",
      "D:65",
      "D:66",
      "D:67",
      "D:68",
      "D:69",
      "D:7",
      "D:70",
      "D:71",
      "D:72",
      "D:73",
      "D:74",
      "D:75",
      "D:76",
      "D:77",
      "D:78",
      "D:79",
      "D:8",
      "D:80",
      "D:81",
      "D:82",
      "D:83",
      "D:84",
      "D:85",
      "D:86",
      "D:87",
      "D:88",
      "D:89",
      "D:9",
      "D:90",
      "D:91",
      "D:92",
      "D:93",
      "D:94",
      "D:95",
      "D:96",
      "D:97",
      "D:98",
      "D:99"
    ],
    "D:40": [
      "D:10",
      "D:100",
      "D:101",
      "D:102",
      "D:103",
      "D:104",
      "D:105",
      "D:106",
      "D:107",
      "D:108",
      "D:109",
      "D:11",
      "D:110",
      "D:111",
      "D:112",
      "D:12",
      "D:13",
      "D:14",
      "D:15",
      "D:16",
      "D:17",
      "D:18",
      "D:19",
      "D:20",
      "D:21",
      "D:22",
      "D:23",
      "D:24",
      "D:25",
      "D:26",
      "D:27",
      "D:28",
      "D:29",
      "D:30",
      "D:31",
      "D:32",
      "D:33",
      "D:34",
      "D:35",
      "D:36",
      "D:37",
      "D:38",
      "D:39",
      "D:41",
      "D:42",
      "D:43",
      "D:44",
      "D:45",
      "D:46",
      "D:47",
      "D:48",
      "D:49",
      "D:50",
      "D:51",
      "D:52",
      "D:53",
      "D:54",
      "D:55",
      "D:56",
      "D:57",
      "D:58",
      "D:59",
      "D:6",
      "D:60",
      "D:61",
      "D:62",
      "D:63",
      "D:64",
      "D:65",
      "D:66",
      "D:67",
      "D:68",
      "D:69",
      "D:7",
      "D:70",
      "D:71",
      "D:72",
      "D:73",
      "D:74",
      "D:75",
      "D:76",
      "D:77",
      "D:78",
      "D:79",
      "D:8",
      "D:80",
      "D:81",
      "D:82",
      "D:83",
      "D:84",
      "D:85",
      "D:86",
      "D:87",
      "D:88",
      "D:89",
      "D:9",
      "D:90",
      "D:91",
      "D:92",
      "D:93",
      "D:94",
      "D:95",
      "D:96",
      "D:97",
      "D:98",
      "D:99"
    ],
    "D:41": [
      "D:10",
      "D:100",
      "D:101",
      "D:102",
      "D:103",
      "D:104",
      "D:105",
      "D:106",
      "D:107",
      "D:108",
      "D:109",
      "D:11",
      "D:110",
      "D:111",
      "D:112",
      "D:12",
      "D:13",
      "D:14",
      "D:15",
      "D:16",
      "D:17",
      "D:18",
      "D:19",
      "D:20",
      "D:21",
      "D:22",
      "D:23",
      "D:24",
      "D:25",
      "D:26",
      "D:27",
      "D:28",
      "D:29",
      "D:30",
      "D:31",
      "D:32",
      "D:33",
      "D:34",
      "D:35",
      "D:36",
      "D:37",
      "D:38",
      "D:39",
      "D:40",
      "D:42",
      "D:43",
      "D:44",
      "D:45",
      "D:46",
      "D:47",
      "D:48",
      "D:49",
      "D:50",
      "D:51",
      "D:52",
      "D:53",
      "D:54",
      "D:55",
      "D:56",
      "D:57",
      "D:58",
      "D:59",
      "D:6",
      "D:60",
      "D:61",
      "D:62",
      "D:63",
      "D:64",
      "D:65",
      "D:66",
      "D:67",
      "D:68",
      "D:69",
      "D:7",
      "D:70",
      "D:71",
      "D:72",
      "D:73",
      "D:74",
      "D:75",
      "D:76",
      "D:77",
      "D:78",
      "D:79",
      "D:8",
      "D:80",
      "D:81",
      "D:82",
      "D:83",
      "D:84",
      "D:85",
      "D:86",
      "D:87",
      "D:88",
      "D:89",
      "D:9",
      "D:90",
      "D:91",
      "D:92",
      "D:93",
      "D:94",
      "D:95",
      "D:96",
      "D:97",
      "D:98",
      "D:99"
    ],
    "D:42": [
      "D:10",
      "D:100",
      "D:101",
      "D:102",
      "D:103",
      "D:104",
      "D:105",
      "D:106",
      "D:107",
      "D:108",
      "D:109",
      "D:11",
      "D:110",
      "D:111",
      "D:112",
      "D:12",
      "D:13",
      "D:14",
      "D:15",
      "D:16",
      "D:17",
      "D:18",
      "D:19",
      "D:20",
      "D:21",
      "D:22",
      "D:23",
      "D:24",
      "D:25",
      "D:26",
      "D:27",
      "D:28",
      "D:29",
      "D:30",
      "D:31",
      "D:32",
      "D:33",
      "D:34",
      "D:35",
      "D:36",
      "D:37",
      "D:38",
      "D:39",
      "D:40",
      "D:41",
      "D:43",
      "D:44",
      "D:45",
      "D:46",
      "D:47",
      "D:48",
      "D:49",
      "D:50",
      "D:51",
      "D:52",
      "D:53",
      "D:54",
      "D:55",
      "D:56",
      "D:57",
      "D:58",
      "D:59",
      "D:6",
      "D:60",
      "D:61",
      "D:62",
      "D:63",
      "D:64",
      "D:65",
      "D:66",
      "D:67",
      "D:68",
      "D:69",
      "D:7",
      "D:70",
      "D:71",
      "D:72",
      "D:73",
      "D:74",
      "D:75",
      "D:76",
      "D:77",
      "D:78",
      "D:79",
      "D:8",
      "D:80",
      "D:81",
      "D:82",
      "D:83",
      "D:84",
      "D:85",
      "D:86",
      "D:87",
      "D:88",
      "D:89",
      "D:9",
      "D:90",
      "D:91",
      "D:92",
      "D:93",
      "D:94",
      "D:95",
      "D:96",
      "D:97",
      "D:98",
      "D:99"
    ],
    "D:43": [
      "D:10",
      "D:100",
      "D:101",
      "D:102",
      "D:103",
      "D:104",
      "D:105",
      "D:106",
      "D:107",
      "D:108",
      "D:109",
      "D:11",
      "D:110",
      "D:111",
      "D:112",
      "D:12",
      "D:13",
      "D:14",
      "D:15",
      "D:16",
      "D:17",
      "D:18",
      "D:19",
      "D:20",
      "D:21",
      "D:22",
      "D:23",
      "D:24",
      "D:25",
      "D:26",
      "D:27",
      "D:28",
      "D:29",
      "D:30",
      "D:31",
      "D:32",
      "D:33",
      "D:34",
      "D:35",
      "D:36",
      "D:37",
      "D:38",
      "D:39",
      "D:40",
      "D:41",
      "D:42",
      "D:44",
      "D:45",
      "D:46",
      "D:47",
      "D:48",
      "D:49",
      "D:50",
      "D:51",
      "D:52",
      "D:53",
      "D:54",
      "D:55",
      "D:56",
      "D:57",
      "D:58",
      "D:59",
      "D:6",
      "D:60",
      "D:61",
      "D:62",
      "D:63",
      "D:64",
      "D:65",
      "D:66",
      "D:67",
      "D:68",
      "D:69",
      "D:7",
      "D:70",
      "D:71",
      "D:72",
      "D:73",
      "D:74",
      "D:75",
      "D:76",
      "D:77",
      "D:78",
      "D:79",
      "D:8",
      "D:80",
      "D:81",
      "D:82",
      "D:83",
      "D:84",
      "D:85",
      "D:86",
      "D:87",
      "D:88",
      "D:89",
      "D:9",
      "D:90",
      "D:91",
      "D:92",
      "D:93",
      "D:94",
      "D:95",
      "D:96",
      "D:97",
      "D:98",
      "D:99"
    ],
    "D:44": [
      "D:10",
      "D:100",
      "D:101",
      "D:102",
      "D:103",
      "D:104",
      "D:105",
      "D:106",
      "D:107",
      "D:108",
      "D:109",
      "D:11",
      "D:110",
      "D:111",
      "D:112",
      "D:12",
      "D:13",
      "D:14",
      "D:15",
      "D:16",
      "D:17",
      "D:18",
      "D:19",
      "D:20",
      "D:21",
      "D:22",
      "D:23",
      "D:24",
      "D:25",
      "D:26",
      "D:27",
      "D:28",
      "D:29",
      "D:30",
      "D:31",
      "D:32",
      "D:33",
      "D:34",
      "D:35",
      "D:36",
      "D:37",
      "D:38",
      "D:39",
      "D:40",
      "D:41",
      "D:42",
      "D:43",
      "D:45",
      "D:46",
      "D:47",
      "D:48",
      "D:49",
      "D:50",
      "D:51",
      "D:52",
      "D:53",
      "D:54",
      "D:55",
      "D:56",
      "D:57",
      "D:58",
      "D:59",
      "D:6",
      "D:60",
      "D:61",
      "D:62",
      "D:63",
      "D:64",
      "D:65",
      "D:66",
      "D:67",
      "D:68",
      "D:69",
      "D:7",
      "D:70",
      "D:71",
      "D:72",
      "D:73",
      "D:74",
      "D:75",
      "D:76",
      "D:77",
      "D:78",
      "D:79",
      "D:8",
      "D:80",
      "D:81",
      "D:82",
      "D:83",
      "D:84",
      "D:85",
      "D:86",
      "D:87",
      "D:88",
      "D:89",
      "D:9",
      "D:90",
      "D:91",
      "D:92",
      "D:93",
      "D:94",
      "D:95",
      "D:96",
      "D:97",
      "D:98",
      "D:99"
    ],
    "D:45": [
      "D:10",
      "D:100",
      "D:101",
      "D:102",
      "D:103",
      "D:104",
      "D:105",
      "D:106",
      "D:107",
      "D:108",
      "D:109",
      "D:11",
      "D:110",
      "D:111",
      "D:112",
      "D:12",
      "D:13",
      "D:14",
      "D:15",
      "D:16",
      "D:17",
      "D:18",
      "D:19",
      "D:20",
      "D:21",
      "D:22",
      "D:23",
      "D:24",
      "D:25",
      "D:26",
      "D:27",
      "D:28",
      "D:29",
      "D:30",
      "D:31",
      "D:32",
      "D:33",
      "D:34",
      "D:35",
      "D:36",
      "D:37",
      "D:38",
      "D:39",
      "D:40",
      "D:41",
      "D:42",
      "D:43",
      "D:44",
      "D:46",
      "D:47",
      "D:48",
      "D:49",
      "D:50",
      "D:51",
      "D:52",
      "D:53",
      "D:54",
      "D:55",
      "D:56",
      "D:57",
      "D:58",
      "D:59",
      "D:6",
      "D:60",
      "D:61",
      "D:62",
      "D:63",
      "D:64",
      "D:65",
      "D:66",
      "D:67",
      "D:68",
      "D:69",
      "D:7",
      "D:70",
      "D:71",
      "D:72",
      "D:73",
      "D:74",
      "D:75",
      "D:76",
      "D:77",
      "D:78",
      "D:79",
      "D:8",
      "D:80",
      "D:81",
      "D:82",
      "D:83",
      "D:84",
      "D:85",
      "D:86",
      "D:87",
      "D:88",
      "D:89",
      "D:9",
      "D:90",
      "D:91",
      "D:92",
      "D:93",
      "D:94",
      "D:95",
      "D:96",
      "D:97",
      "D:98",
      "D:99"
    ],
    "D:46": [
      "D:10",
      "D:100",
      "D:101",
      "D:102",
      "D:103",
      "D:104",
      "D:105",
      "D:106",
      "D:107",
      "D:108",
      "D:109",
      "D:11",
      "D:110",
      "D:111",
      "D:112",
      "D:12",
      "D:13",
      "D:14",
      "D:15",
      "D:16",
      "D:17",
      "D:18",
      "D:19",
      "D:20",
      "D:21",
      "D:22",
      "D:23",
      "D:24",
      "D:25",
      "D:26",
      "D:27",
      "D:28",
      "D:29",
      "D:30",
      "D:31",
      "D:32",
      "D:33",
      "D:34",
      "D:35",
      "D:36",
      "D:37",
      "D:38",
      "D:39",
      "D:40",
      "D:41",
      "D:42",
      "D:43",
      "D:44",
      "D:45",
      "D:47",
      "D:48",
      "D:49",
      "D:50",
      "D:51",
      "D:52",
      "D:53",
      "D:54",
      "D:55",
      "D:56",
      "D:57",
      "D:58",
      "D:59",
      "D:6",
      "D:60",
      "D:61",
      "D:62",
      "D:63",
      "D:64",
      "D:65",
      "D:66",
      "D:67",
      "D:68",
      "D:69",
      "D:7",
      "D:70",
      "D:71",
      "D:72",
      "D:73",
      "D:74",
      "D:75",
      "D:76",
      "D:77",
      "D:78",
      "D:79",
      "D:8",
      "D:80",
      "D:81",
      "D:82",
      "D:83",
      "D:84",
      "D:85",
      "D:86",
      "D:87",
      "D:88",
      "D:89",
      "D:9",
      "D:90",
      "D:91",
      "D:92",
      "D:93",
      "D:94",
      "D:95",
      "D:96",
      "D:97",
      "D:98",
      "D:99"
    ],
    "D:47": [
      "D:10",
      "D:100",
      "D:101",
      "D:102",
      "D:103",
      "D:104",
      "D:105",
      "D:106",
      "D:107",
      "D:108",
      "D:109",
      "D:11",
      "D:110",
      "D:111",
      "D:112",
      "D:12",
      "D:13",
      "D:14",
      "D:15",
      "D:16",
      "D:17",
      "D:18",
      "D:19",
      "D:20",
      "D:21",
      "D:22",
      "D:23",
      "D:24",
      "D:25",
      "D:26",
      "D:27",
      "D:28",
      "D:29",
      "D:30",
      "D:31",
      "D:32",
      "D:33",
      "D:34",
      "D:35",
      "D:36",
      "D:37",
      "D:38",
      "D:39",
      "D:40",
      "D:41",
      "D:42",
      "D:43",
      "D:44",
      "D:45",
      "D:46",
      "D:48",
      "D:49",
      "D:50",
      "D:51",
      "D:52",
      "D:53",
      "D:54",
      "D:55",
      "D:56",
      "D:57",
      "D:58",
      "D:59",
      "D:6",
      "D:60",
      "D:61",
      "D:62",
      "D:63",
      "D:64",
      "D:65",
      "D:66",
      "D:67",
      "D:68",
      "D:69",
      "D:7",
      "D:70",
      "D:71",
      "D:72",
      "D:73",
      "D:74",
      "D:75",
      "D:76",
      "D:77",
      "D:78",
      "D:79",
      "D:8",
      "D:80",
      "D:81",
      "D:82",
      "D:83",
      "D:84",
      "D:85",
      "D:86",
      "D:87",
      "D:88",
      "D:89",
      "D:9",
      "D:90",
      "D:91",
      "D:92",
      "D:93",
      "D:94",
      "D:95",
      "D:96",
      "D:97",
      "D:98",
      "D:99"
    ],
    "D:48": [
      "D:10",
      "D:100",
      "D:101",
      "D:102",
      "D:103",
      "D:104",
      "D:105",
      "D:106",
      "D:107",
      "D:108",
      "D:109",
      "D:11",
      "D:110",
      "D:111",
      "D:112",
      "D:12",
      "D:13",
      "D:14",
      "D:15",
      "D:16",
      "D:17",
      "D:18",
      "D:19",
      "D:20",
      "D:21",
      "D:22",
      "D:23",
      "D:24",
      "D:25",
      "D:26",
      "D:27",
      "D:28",
      "D:29",
      "D:30",
      "D:31",
      "D:32",
      "D:33",
      "D:34",
      "D:35",
      "D:36",
      "D:37",
      "D:38",
      "D:39",
      "D:40",
      "D:41",
      "D:42",
      "D:43",
      "D:44",
      "D:45",
      "D:46",
      "D:47",
      "D:49",
      "D:50",
      "D:51",
      "D:52",
      "D:53",
      "D:54",
      "D:55",
      "D:56",
      "D:57",
      "D:58",
      "D:59",
      "D:6",
      "D:60",
      "D:61",
      "D:62",
      "D:63",
      "D:64",
      "D:65",
      "D:66",
      "D:67",
      "D:68",
      "D:69",
      "D:7",
      "D:70",
      "D:71",
      "D:72",
      "D:73",
      "D:74",
      "D:75",
      "D:76",
      "D:77",
      "D:78",
      "D:79",
      "D:8",
      "D:80",
      "D:81",
      "D:82",
      "D:83",
      "D:84",
      "D:85",
      "D:86",
      "D:87",
      "D:88",
      "D:89",
      "D:9",
      "D:90",
      "D:91",
      "D:92",
      "D:93",
      "D:94",
      "D:95",
      "D:96",
      "D:97",
      "D:98",
      "D:99"
    ],
    "D:49": [
      "D:10",
      "D:100",
      "D:101",
      "D:102",
      "D:103",
      "D:104",
      "D:105",
      "D:106",
      "D:107",
      "D:108",
      "D:109",
      "D:11",
      "D:110",
      "D:111",
      "D:112",
      "D:12",
      "D:13",
      "D:14",
      "D:15",
      "D:16",
      "D:17",
      "D:18",
      "D:19",
      "D:20",
      "D:21",
      "D:22",
      "D:23",
      "D:24",
      "D:25",
      "D:26",
      "D:27",
      "D:28",
      "D:29",
      "D:30",
      "D:31",
      "D:32",
      "D:33",
      "D:34",
      "D:35",
      "D:36",
      "D:37",
      "D:38",
      "D:39",
      "D:40",
      "D:41",
      "D:42",
      "D:43",
      "D:44",
      "D:45",
      "D:46",
      "D:47",
      "D:48",
      "D:50",
      "D:51",
      "D:52",
      "D:53",
      "D:54",
      "D:55",
      "D:56",
      "D:57",
      "D:58",
      "D:59",
      "D:6",
      "D:60",
      "D:61",
      "D:62",
      "D:63",
      "D:64",
      "D:65",
      "D:66",
      "D:67",
      "D:68",
      "D:69",
      "D:7",
      "D:70",
      "D:71",
      "D:72",
      "D:73",
      "D:74",
      "D:75",
      "D:76",
      "D:77",
      "D:78",
      "D:79",
      "D:8",
      "D:80",
      "D:81",
      "D:82",
      "D:83",
      "D:84",
      "D:85",
      "D:86",
      "D:87",
      "D:88",
      "D:89",
      "D:9",
      "D:90",
      "D:91",
      "D:92",
      "D:93",
      "D:94",
      "D:95",
      "D:96",
      "D:97",
      "D:98",
      "D:99"
    ],
    "D:50": [
      "D:10",
      "D:100",
      "D:101",
      "D:102",
      "D:103",
      "D:104",
      "D:105",
      "D:106",
      "D:107",
      "D:108",
      "D:109",
      "D:11",
      "D:110",
      "D:111",
      "D:112",
      "D:12",
      "D:13",
      "D:14",
      "D:15",
      "D:16",
      "D:17",
      "D:18",
      "D:19",
      "D:20",
      "D:21",
      "D:22",
      "D:23",
      "D:24",
      "D:25",
      "D:26",
      "D:27",
      "D:28",
      "D:29",
      "D:30",
      "D:31",
      "D:32",
      "D:33",
      "D:34",
      "D:35",
      "D:36",
      "D:37",
      "D:38",
      "D:39",
      "D:40",
      "D:41",
      "D:42",
      "D:43",
      "D:44",
      "D:45",
      "D:46",
      "D:47",
      "D:48",
      "D:49",
      "D:51",
      "D:52",
      "D:53",
      "D:54",
      "D:55",
      "D:56",
      "D:57",
      "D:58",
      "D:59",
      "D:6",
      "D:60",
      "D:61",
      "D:62",
      "D:63",
      "D:64",
      "D:65",
      "D:66",
      "D:67",
      "D:68",
      "D:69",
      "D:7",
      "D:70",
      "D:71",
      "D:72",
      "D:73",
      "D:74",
      "D:75",
      "D:76",
      "D:77",
      "D:78",
      "D:79",
      "D:8",
      "D:80",
      "D:81",
      "D:82",
      "D:83",
      "D:84",
      "D:85",
      "D:86",
      "D:87",
      "D:88",
      "D:89",
      "D:9",
      "D:90",
      "D:91",
      "D:92",
      "D:93",
      "D:94",
      "D:95",
      "D:96",
      "D:97",
      "D:98",
      "D:99"
    ],
    "D:51": [
      "D:10",
      "D:100",
      "D:101",
      "D:102",
      "D:103",
      "D:104",
      "D:105",
      "D:106",
      "D:107",
      "D:108",
      "D:109",
      "D:11",
      "D:110",
      "D:111",
      "D:112",
      "D:12",
      "D:13",
      "D:14",
      "D:15",
      "D:16",
      "D:17",
      "D:18",
      "D:19",
      "D:20",
      "D:21",
      "D:22",
      "D:23",
      "D:24",
      "D:25",
      "D:26",
      "D:27",
      "D:28",
      "D:29",
      "D:30",
      "D:31",
      "D:32",
      "D:33",
      "D:34",
      "D:35",
      "D:36",
      "D:37",
      "D:38",
      "D:39",
      "D:40",
      "D:41",
      "D:42",
      "D:43",
      "D:44",
      "D:45",
      "D:46",
      "D:47",
      "D:48",
      "D:49",
      "D:50",
      "D:52",
      "D:53",
      "D:54",
      "D:55",
      "D:56",
      "D:57",
      "D:58",
      "D:59",
      "D:6",
      "D:60",
      "D:61",
      "D:62",
      "D:63",
      "D:64",
      "D:65",
      "D:66",
      "D:67",
      "D:68",
      "D:69",
      "D:7",
      "D:70",
      "D:71",
      "D:72",
      "D:73",
      "D:74",
      "D:75",
      "D:76",
      "D:77",
      "D:78",
      "D:79",
      "D:8",
      "D:80",
      "D:81",
      "D:82",
      "D:83",
      "D:84",
      "D:85",
      "D:86",
      "D:87",
      "D:88",
      "D:89",
      "D:9",
      "D:90",
      "D:91",
      "D:92",
      "D:93",
      "D:94",
      "D:95",
      "D:96",
      "D:97",
      "D:98",
      "D:99"
    ],
    "D:52": [
      "D:10",
      "D:100",
      "D:101",
      "D:102",
      "D:103",
      "D:104",
      "D:105",
      "D:106",
      "D:107",
      "D:108",
      "D:109",
      "D:11",
      "D:110",
      "D:111",
      "D:112",
      "D:12",
      "D:13",
      "D:14",
      "D:15",
      "D:16",
      "D:17",
      "D:18",
      "D:19",
      "D:20",
      "D:21",
      "D:22",
      "D:23",
      "D:24",
      "D:25",
      "D:26",
      "D:27",
      "D:28",
      "D:29",
      "D:30",
      "D:31",
      "D:32",
      "D:33",
      "D:34",
      "D:35",
      "D:36",
      "D:37",
      "D:38",
      "D:39",
      "D:40",
      "D:41",
      "D:42",
      "D:43",
      "D:44",
      "D:45",
      "D:46",
      "D:47",
      "D:48",
      "D:49",
      "D:50",
      "D:51",
      "D:53",
      "D:54",
      "D:55",
      "D:56",
      "D:57",
      "D:58",
      "D:59",
      "D:6",
      "D:60",
      "D:61",
      "D:62",
      "D:63",
      "D:64",
      "D:65",
      "D:66",
      "D:67",
      "D:68",
      "D:69",
      "D:7",
      "D:70",
      "D:71",
      "D:72",
      "D:73",
      "D:74",
      "D:75",
      "D:76",
      "D:77",
      "D:78",
      "D:79",
      "D:8",
      "D:80",
      "D:81",
      "D:82",
      "D:83",
      "D:84",
      "D:85",
      "D:86",
      "D:87",
      "D:88",
      "D:89",
      "D:9",
      "D:90",
      "D:91",
      "D:92",
      "D:93",
      "D:94",
      "D:95",
      "D:96",
      "D:97",
      "D:98",
      "D:99"
    ],
    "D:53": [
      "D:10",
      "D:100",
      "D:101",
      "D:102",
      "D:103",
      "D:104",
      "D:105",
      "D:106",
      "D:107",
      "D:108",
      "D:109",
      "D:11",
      "D:110",
      "D:111",
      "D:112",
      "D:12",
      "D:13",
      "D:14",
      "D:15",
      "D:16",
      "D:17",
      "D:18",
      "D:19",
      "D:20",
      "D:21",
      "D:22",
      "D:23",
      "D:24",
      "D:25",
      "D:26",
      "D:27",
      "D:28",
      "D:29",
      "D:30",
      "D:31",
      "D:32",
      "D:33",
      "D:34",
      "D:35",
      "D:36",
      "D:37",
      "D:38",
      "D:39",
      "D:40",
      "D:41",
      "D:42",
      "D:43",
      "D:44",
      "D:45",
      "D:46",
      "D:47",
      "D:48",
      "D:49",
      "D:50",
      "D:51",
      "D:52",
      "D:54",
      "D:55",
      "D:56",
      "D:57",
      "D:58",
      "D:59",
      "D:6",
      "D:60",
      "D:61",
      "D:62",
      "D:63",
      "D:64",
      "D:65",
      "D:66",
      "D:67",
      "D:68",
      "D:69",
      "D:7",
      "D:70",
      "D:71",
      "D:72",
      "D:73",
      "D:74",
      "D:75",
      "D:76",
      "D:77",
      "D:78",
      "D:79",
      "D:8",
      "D:80",
      "D:81",
      "D:82",
      "D:83",
      "D:84",
      "D:85",
      "D:86",
      "D:87",
      "D:88",
      "D:89",
      "D:9",
      "D:90",
      "D:91",
      "D:92",
      "D:93",
      "D:94",
      "D:95",
      "D:96",
      "D:97",
      "D:98",
      "D:99"
    ],
    "D:54": [
      "D:10",
      "D:100",
      "D:101",
      "D:102",
      "D:103",
      "D:104",
      "D:105",
      "D:106",
      "D:107",
      "D:108",
      "D:109",
      "D:11",
      "D:110",
      "D:111",
      "D:112",
      "D:12",
      "D:13",
      "D:14",
      "D:15",
      "D:16",
      "D:17",
      "D:18",
      "D:19",
      "D:20",
      "D:21",
      "D:22",
      "D:23",
      "D:24",
      "D:25",
      "D:26",
      "D:27",
      "D:28",
      "D:29",
      "D:30",
      "D:31",
      "D:32",
      "D:33",
      "D:34",
      "D:35",
      "D:36",
      "D:37",
      "D:38",
      "D:39",
      "D:40",
      "D:41",
      "D:42",
      "D:43",
      "D:44",
      "D:45",
      "D:46",
      "D:47",
      "D:48",
      "D:49",
      "D:50",
      "D:51",
      "D:52",
      "D:53",
      "D:55",
      "D:56",
      "D:57",
      "D:58",
      "D:59",
      "D:6",
      "D:60",
      "D:61",
      "D:62",
      "D:63",
      "D:64",
      "D:65",
      "D:66",
      "D:67",
      "D:68",
      "D:69",
      "D:7",
      "D:70",
      "D:71",
      "D:72",
      "D:73",
      "D:74",
      "D:75",
      "D:76",
      "D:77",
      "D:78",
      "D:79",
      "D:8",
      "D:80",
      "D:81",
      "D:82",
      "D:83",
      "D:84",
      "D:85",
      "D:86",
      "D:87",
      "D:88",
      "D:89",
      "D:9",
      "D:90",
      "D:91",
      "D:92",
      "D:93",
      "D:94",
      "D:95",
      "D:96",
      "D:97",
      "D:98",
      "D:99"
    ],
    "D:55": [
      "D:10",
      "D:100",
      "D:101",
      "D:102",
      "D:103",
      "D:104",
      "D:105",
      "D:106",
      "D:107",
      "D:108",
      "D:109",
      "D:11",
      "D:110",
      "D:111",
      "D:112",
      "D:12",
      "D:13",
      "D:14",
      "D:15",
      "D:16",
      "D:17",
      "D:18",
      "D:19",
      "D:20",
      "D:21",
      "D:22",
      "D:23",
      "D:24",
      "D:25",
      "D:26",
      "D:27",
      "D:28",
      "D:29",
      "D:30",
      "D:31",
      "D:32",
      "D:33",
      "D:34",
      "D:35",
      "D:36",
      "D:37",
      "D:38",
      "D:39",
      "D:40",
      "D:41",
      "D:42",
      "D:43",
      "D:44",
      "D:45",
      "D:46",
      "D:47",
      "D:48",
      "D:49",
      "D:50",
      "D:51",
      "D:52",
      "D:53",
      "D:54",
      "D:56",
      "D:57",
      "D:58",
      "D:59",
      "D:6",
      "D:60",
      "D:61",
      "D:62",
      "D:63",
      "D:64",
      "D:65",
      "D:66",
      "D:67",
      "D:68",
      "D:69",
      "D:7",
      "D:70",
      "D:71",
      "D:72",
      "D:73",
      "D:74",
      "D:75",
      "D:76",
      "D:77",
      "D:78",
      "D:79",
      "D:8",
      "D:80",
      "D:81",
      "D:82",
      "D:83",
      "D:84",
      "D:85",
      "D:86",
      "D:87",
      "D:88",
      "D:89",
      "D:9",
      "D:90",
      "D:91",
      "D:92",
      "D:93",
      "D:94",
      "D:95",
      "D:96",
      "D:97",
      "D:98",
      "D:99"
    ],
    "D:56": [
      "D:10",
      "D:100",
      "D:101",
      "D:102",
      "D:103",
      "D:104",
      "D:105",
      "D:106",
      "D:107",
      "D:108",
      "D:109",
      "D:11",
      "D:110",
      "D:111",
      "D:112",
      "D:12",
      "D:13",
      "D:14",
      "D:15",
      "D:16",
      "D:17",
      "D:18",
      "D:19",
      "D:20",
      "D:21",
      "D:22",
      "D:23",
      "D:24",
      "D:25",
      "D:26",
      "D:27",
      "D:28",
      "D:29",
      "D:30",
      "D:31",
      "D:32",
      "D:33",
      "D:34",
      "D:35",
      "D:36",
      "D:37",
      "D:38",
      "D:39",
      "D:40",
      "D:41",
      "D:42",
      "D:43",
      "D:44",
      "D:45",
      "D:46",
      "D:47",
      "D:48",
      "D:49",
      "D:50",
      "D:51",
      "D:52",
      "D:53",
      "D:54",
      "D:55",
      "D:57",
      "D:58",
      "D:59",
      "D:6",
      "D:60",
      "D:61",
      "D:62",
      "D:63",
      "D:64",
      "D:65",
      "D:66",
      "D:67",
      "D:68",
      "D:69",
      "D:7",
      "D:70",
      "D:71",
      "D:72",
      "D:73",
      "D:74",
      "D:75",
      "D:76",
      "D:77",
      "D:78",
      "D:79",
      "D:8",
      "D:80",
      "D:81",
      "D:82",
      "D:83",
      "D:84",
      "D:85",
      "D:86",
      "D:87",
      "D:88",
      "D:89",
      "D:9",
      "D:90",
      "D:91",
      "D:92",
      "D:93",
      "D:94",
      "D:95",
      "D:96",
      "D:97",
      "D:98",
      "D:99"
    ],
    "D:57": [
      "D:10",
      "D:100",
      "D:101",
      "D:102",
      "D:103",
      "D:104",
      "D:105",
      "D:106",
      "D:107",
      "D:108",
      "D:109",
      "D:11",
      "D:110",
      "D:111",
      "D:112",
      "D:12",
      "D:13",
      "D:14",
      "D:15",
      "D:16",
      "D:17",
      "D:18",
      "D:19",
      "D:20",
      "D:21",
      "D:22",
      "D:23",
      "D:24",
      "D:25",
      "D:26",
      "D:27",
      "D:28",
      "D:29",
      "D:30",
      "D:31",
      "D:32",
      "D:33",
      "D:34",
      "D:35",
      "D:36",
      "D:37",
      "D:38",
      "D:39",
      "D:40",
      "D:41",
      "D:42",
      "D:43",
      "D:44",
      "D:45",
      "D:46",
      "D:47",
      "D:48",
      "D:49",
      "D:50",
      "D:51",
      "D:52",
      "D:53",
      "D:54",
      "D:55",
      "D:56",
      "D:58",
      "D:59",
      "D:6",
      "D:60",
      "D:61",
      "D:62",
      "D:63",
      "D:64",
      "D:65",
      "D:66",
      "D:67",
      "D:68",
      "D:69",
      "D:7",
      "D:70",
      "D:71",
      "D:72",
      "D:73",
      "D:74",
      "D:75",
      "D:76",
      "D:77",
      "D:78",
      "D:79",
      "D:8",
      "D:80",
      "D:81",
      "D:82",
      "D:83",
      "D:84",
      "D:85",
      "D:86",
      "D:87",
      "D:88",
      "D:89",
      "D:9",
      "D:90",
      "D:91",
      "D:92",
      "D:93",
      "D:94",
      "D:95",
      "D:96",
      "D:97",
      "D:98",
      "D:99"
    ],
    "D:58": [
      "D:10",
      "D:100",
      "D:101",
      "D:102",
      "D:103",
      "D:104",
      "D:105",
      "D:106",
      "D:107",
      "D:108",
      "D:109",
      "D:11",
      "D:110",
      "D:111",
      "D:112",
      "D:12",
      "D:13",
      "D:14",
      "D:15",
      "D:16",
      "D:17",
      "D:18",
      "D:19",
      "D:20",
      "D:21",
      "D:22",
      "D:23",
      "D:24",
      "D:25",
      "D:26",
      "D:27",
      "D:28",
      "D:29",
      "D:30",
      "D:31",
      "D:32",
      "D:33",
      "D:34",
      "D:35",
      "D:36",
      "D:37",
      "D:38",
      "D:39",
      "D:40",
      "D:41",
      "D:42",
      "D:43",
      "D:44",
      "D:45",
      "D:46",
      "D:47",
      "D:48",
      "D:49",
      "D:50",
      "D:51",
      "D:52",
      "D:53",
      "D:54",
      "D:55",
      "D:56",
      "D:57",
      "D:59",
      "D:6",
      "D:60",
      "D:61",
      "D:62",
      "D:63",
      "D:64",
      "D:65",
      "D:66",
      "D:67",
      "D:68",
      "D:69",
      "D:7",
      "D:70",
      "D:71",
      "D:72",
      "D:73",
      "D:74",
      "D:75",
      "D:76",
      "D:77",
      "D:78",
      "D:79",
      "D:8",
      "D:80",
      "D:81",
      "D:82",
      "D:83",
      "D:84",
      "D:85",
      "D:86",
      "D:87",
      "D:88",
      "D:89",
      "D:9",
      "D:90",
      "D:91",
      "D:92",
      "D:93",
      "D:94",
      "D:95",
      "D:96",
      "D:97",
      "D:98",
      "D:99"
    ],
    "D:59": [
      "D:10",
      "D:100",
      "D:101",
      "D:102",
      "D:103",
      "D:104",
      "D:105",
      "D:106",
      "D:107",
      "D:108",
      "D:109",
      "D:11",
      "D:110",
      "D:111",
      "D:112",
      "D:12",
      "D:13",
      "D:14",
      "D:15",
      "D:16",
      "D:17",
      "D:18",
      "D:19",
      "D:20",
      "D:21",
      "D:22",
      "D:23",
      "D:24",
      "D:25",
      "D:26",
      "D:27",
      "D:28",
      "D:29",
      "D:30",
      "D:31",
      "D:32",
      "D:33",
      "D:34",
      "D:35",
      "D:36",
      "D:37",
      "D:38",
      "D:39",
      "D:40",
      "D:41",
      "D:42",
      "D:43",
      "D:44",
      "D:45",
      "D:46",
      "D:47",
      "D:48",
      "D:49",
      "D:50",
      "D:51",
      "D:52",
      "D:53",
      "D:54",
      "D:55",
      "D:56",
      "D:57",
      "D:58",
      "D:6",
      "D:60",
      "D:61",
      "D:62",
      "D:63",
      "D:64",
      "D:65",
      "D:66",
      "D:67",
      "D:68",
      "D:69",
      "D:7",
      "D:70",
      "D:71",
      "D:72",
      "D:73",
      "D:74",
      "D:75",
      "D:76",
      "D:77",
      "D:78",
      "D:79",
      "D:8",
      "D:80",
      "D:81",
      "D:82",
      "D:83",
      "D:84",
      "D:85",
      "D:86",
      "D:87",
      "D:88",
      "D:89",
      "D:9",
      "D:90",
      "D:91",
      "D:92",
      "D:93",
      "D:94",
      "D:95",
      "D:96",
      "D:97",
      "D:98",
      "D:99"
    ],
    "D:60": [
      "D:10",
      "D:100",
      "D:101",
      "D:102",
      "D:103",
      "D:104",
      "D:105",
      "D:106",
      "D:107",
      "D:108",
      "D:109",
      "D:11",
      "D:110",
      "D:111",
      "D:112",
      "D:12",
      "D:13",
      "D:14",
      "D:15",
      "D:16",
      "D:17",
      "D:18",
      "D:19",
      "D:20",
      "D:21",
      "D:22",
      "D:23",
      "D:24",
      "D:25",
      "D:26",
      "D:27",
      "D:28",
      "D:29",
      "D:30",
      "D:31",
      "D:32",
      "D:33",
      "D:34",
      "D:35",
      "D:36",
      "D:37",
      "D:38",
      "D:39",
      "D:40",
      "D:41",
      "D:42",
      "D:43",
      "D:44",
      "D:45",
      "D:46",
      "D:47",
      "D:48",
      "D:49",
      "D:50",
      "D:51",
      "D:52",
      "D:53",
      "D:54",
      "D:55",
      "D:56",
      "D:57",
      "D:58",
      "D:59",
      "D:6",
      "D:61",
      "D:62",
      "D:63",
      "D:64",
      "D:65",
      "D:66",
      "D:67",
      "D:68",
      "D:69",
      "D:7",
      "D:70",
      "D:71",
      "D:72",
      "D:73",
      "D:74",
      "D:75",
      "D:76",
      "D:77",
      "D:78",
      "D:79",
      "D:8",
      "D:80",
      "D:81",
      "D:82",
      "D:83",
      "D:84",
      "D:85",
      "D:86",
      "D:87",
      "D:88",
      "D:89",
      "D:9",
      "D:90",
      "D:91",
      "D:92",
      "D:93",
      "D:94",
      "D:95",
      "D:96",
      "D:97",
      "D:98",
      "D:99"
    ],
    "D:61": [
      "D:10",
      "D:100",
      "D:101",
      "D:102",
      "D:103",
      "D:104",
      "D:105",
      "D:106",
      "D:107",
      "D:108",
      "D:109",
      "D:11",
      "D:110",
      "D:111",
      "D:112",
      "D:12",
      "D:13",
      "D:14",
      "D:15",
      "D:16",
      "D:17",
      "D:18",
      "D:19",
      "D:20",
      "D:21",
      "D:22",
      "D:23",
      "D:24",
      "D:25",
      "D:26",
      "D:27",
      "D:28",
      "D:29",
      "D:30",
      "D:31",
      "D:32",
      "D:33",
      "D:34",
      "D:35",
      "D:36",
      "D:37",
      "D:38",
      "D:39",
      "D:40",
      "D:41",
      "D:42",
      "D:43",
      "D:44",
      "D:45",
      "D:46",
      "D:47",
      "D:48",
      "D:49",
      "D:50",
      "D:51",
      "D:52",
      "D:53",
      "D:54",
      "D:55",
      "D:56",
      "D:57",
      "D:58",
      "D:59",
      "D:6",
      "D:60",
      "D:62",
      "D:63",
      "D:64",
      "D:65",
      "D:66",
      "D:67",
      "D:68",
      "D:69",
      "D:7",
      "D:70",
      "D:71",
      "D:72",
      "D:73",
      "D:74",
      "D:75",
      "D:76",
      "D:77",
      "D:78",
      "D:79",
      "D:8",
      "D:80",
      "D:81",
      "D:82",
      "D:83",
      "D:84",
      "D:85",
      "D:86",
      "D:87",
      "D:88",
      "D:89",
      "D:9",
      "D:90",
      "D:91",
      "D:92",
      "D:93",
      "D:94",
      "D:95",
      "D:96",
      "D:97",
      "D:98",
      "D:99"
    ],
    "D:62": [
      "D:10",
      "D:100",
      "D:101",
      "D:102",
      "D:103",
      "D:104",
      "D:105",
      "D:106",
      "D:107",
      "D:108",
      "D:109",
      "D:11",
      "D:110",
      "D:111",
      "D:112",
      "D:12",
      "D:13",
      "D:14",
      "D:15",
      "D:16",
      "D:17",
      "D:18",
      "D:19",
      "D:20",
      "D:21",
      "D:22",
      "D:23",
      "D:24",
      "D:25",
      "D:26",
      "D:27",
      "D:28",
      "D:29",
      "D:30",
      "D:31",
      "D:32",
      "D:33",
      "D:34",
      "D:35",
      "D:36",
      "D:37",
      "D:38",
      "D:39",
      "D:40",
      "D:41",
      "D:42",
      "D:43",
      "D:44",
      "D:45",
      "D:46",
      "D:47",
      "D:48",
      "D:49",
      "D:50",
      "D:51",
      "D:52",
      "D:53",
      "D:54",
      "D:55",
      "D:56",
      "D:57",
      "D:58",
      "D:59",
      "D:6",
      "D:60",
      "D:61",
      "D:63",
      "D:64",
      "D:65",
      "D:66",
      "D:67",
      "D:68",
      "D:69",
      "D:7",
      "D:70",
      "D:71",
      "D:72",
      "D:73",
      "D:74",
      "D:75",
      "D:76",
      "D:77",
      "D:78",
      "D:79",
      "D:8",
      "D:80",
      "D:81",
      "D:82",
      "D:83",
      "D:84",
      "D:85",
      "D:86",
      "D:87",
      "D:88",
      "D:89",
      "D:9",
      "D:90",
      "D:91",
      "D:92",
      "D:93",
      "D:94",
      "D:95",
      "D:96",
      "D:97",
      "D:98",
      "D:99"
    ],
    "D:63": [
      "D:10",
      "D:100",
      "D:101",
      "D:102",
      "D:103",
      "D:104",
      "D:105",
      "D:106",
      "D:107",
      "D:108",
      "D:109",
      "D:11",
      "D:110",
      "D:111",
      "D:112",
      "D:12",
      "D:13",
      "D:14",
      "D:15",
      "D:16",
      "D:17",
      "D:18",
      "D:19",
      "D:20",
      "D:21",
      "D:22",
      "D:23",
      "D:24",
      "D:25",
      "D:26",
      "D:27",
      "D:28",
      "D:29",
      "D:30",
      "D:31",
      "D:32",
      "D:33",
      "D:34",
      "D:35",
      "D:36",
      "D:37",
      "D:38",
      "D:39",
      "D:40",
      "D:41",
      "D:42",
      "D:43",
      "D:44",
      "D:45",
      "D:46",
      "D:47",
      "D:48",
      "D:49",
      "D:50",
      "D:51",
      "D:52",
      "D:53",
      "D:54",
      "D:55",
      "D:56",
      "D:57",
      "D:58",
      "D:59",
      "D:6",
      "D:60",
      "D:61",
      "D:62",
      "D:64",
      "D:65",
      "D:66",
      "D:67",
      "D:68",
      "D:69",
      "D:7",
      "D:70",
      "D:71",
      "D:72",
      "D:73",
      "D:74",
      "D:75",
      "D:76",
      "D:77",
      "D:78",
      "D:79",
      "D:8",
      "D:80",
      "D:81",
      "D:82",
      "D:83",
      "D:84",
      "D:85",
      "D:86",
      "D:87",
      "D:88",
      "D:89",
      "D:9",
      "D:90",
      "D:91",
      "D:92",
      "D:93",
      "D:94",
      "D:95",
      "D:96",
      "D:97",
      "D:98",
      "D:99"
    ],
    "D:64": [
      "D:10",
      "D:100",
      "D:101",
      "D:102",
      "D:103",
      "D:104",
      "D:105",
      "D:106",
      "D:107",
      "D:108",
      "D:109",
      "D:11",
      "D:110",
      "D:111",
      "D:112",
      "D:12",
      "D:13",
      "D:14",
      "D:15",
      "D:16",
      "D:17",
      "D:18",
      "D:19",
      "D:20",
      "D:21",
      "D:22",
      "D:23",
      "D:24",
      "D:25",
      "D:26",
      "D:27",
      "D:28",
      "D:29",
      "D:30",
      "D:31",
      "D:32",
      "D:33",
      "D:34",
      "D:35",
      "D:36",
      "D:37",
      "D:38",
      "D:39",
      "D:40",
      "D:41",
      "D:42",
      "D:43",
      "D:44",
      "D:45",
      "D:46",
      "D:47",
      "D:48",
      "D:49",
      "D:50",
      "D:51",
      "D:52",
      "D:53",
      "D:54",
      "D:55",
      "D:56",
      "D:57",
      "D:58",
      "D:59",
      "D:6",
      "D:60",
      "D:61",
      "D:62",
      "D:63",
      "D:65",
      "D:66",
      "D:67",
      "D:68",
      "D:69",
      "D:7",
      "D:70",
      "D:71",
      "D:72",
      "D:73",
      "D:74",
      "D:75",
      "D:76",
      "D:77",
      "D:78",
      "D:79",
      "D:8",
      "D:80",
      "D:81",
      "D:82",
      "D:83",
      "D:84",
      "D:85",
      "D:86",
      "D:87",
      "D:88",
      "D:89",
      "D:9",
      "D:90",
      "D:91",
      "D:92",
      "D:93",
      "D:94",
      "D:95",
      "D:96",
      "D:97",
      "D:98",
      "D:99"
    ],
    "D:65": [
      "D:10",
      "D:100",
      "D:101",
      "D:102",
      "D:103",
      "D:104",
      "D:105",
      "D:106",
      "D:107",
      "D:108",
      "D:109",
      "D:11",
      "D:110",
      "D:111",
      "D:112",
      "D:12",
      "D:13",
      "D:14",
      "D:15",
      "D:16",
      "D:17",
      "D:18",
      "D:19",
      "D:20",
      "D:21",
      "D:22",
      "D:23",
      "D:24",
      "D:25",
      "D:26",
      "D:27",
      "D:28",
      "D:29",
      "D:30",
      "D:31",
      "D:32",
      "D:33",
      "D:34",
      "D:35",
      "D:36",
      "D:37",
      "D:38",
      "D:39",
      "D:40",
      "D:41",
      "D:42",
      "D:43",
      "D:44",
      "D:45",
      "D:46",
      "D:47",
      "D:48",
      "D:49",
      "D:50",
      "D:51",
      "D:52",
      "D:53",
      "D:54",
      "D:55",
      "D:56",
      "D:57",
      "D:58",
      "D:59",
      "D:6",
      "D:60",
      "D:61",
      "D:62",
      "D:63",
      "D:64",
      "D:66",
      "D:67",
      "D:68",
      "D:69",
      "D:7",
      "D:70",
      "D:71",
      "D:72",
      "D:73",
      "D:74",
      "D:75",
      "D:76",
      "D:77",
      "D:78",
      "D:79",
      "D:8",
      "D:80",
      "D:81",
      "D:82",
      "D:83",
      "D:84",
      "D:85",
      "D:86",
      "D:87",
      "D:88",
      "D:89",
      "D:9",
      "D:90",
      "D:91",
      "D:92",
      "D:93",
      "D:94",
      "D:95",
      "D:96",
      "D:97",
      "D:98",
      "D:99"
    ],
    "D:66": [
      "D:10",
      "D:100",
      "D:101",
      "D:102",
      "D:103",
      "D:104",
      "D:105",
      "D:106",
      "D:107",
      "D:108",
      "D:109",
      "D:11",
      "D:110",
      "D:111",
      "D:112",
      "D:12",
      "D:13",
      "D:14",
      "D:15",
      "D:16",
      "D:17",
      "D:18",
      "D:19",
      "D:20",
      "D:21",
      "D:22",
      "D:23",
      "D:24",
      "D:25",
      "D:26",
      "D:27",
      "D:28",
      "D:29",
      "D:30",
      "D:31",
      "D:32",
      "D:33",
      "D:34",
      "D:35",
      "D:36",
      "D:37",
      "D:38",
      "D:39",
      "D:40",
      "D:41",
      "D:42",
      "D:43",
      "D:44",
      "D:45",
      "D:46",
      "D:47",
      "D:48",
      "D:49",
      "D:50",
      "D:51",
      "D:52",
      "D:53",
      "D:54",
      "D:55",
      "D:56",
      "D:57",
      "D:58",
      "D:59",
      "D:6",
      "D:60",
      "D:61",
      "D:62",
      "D:63",
      "D:64",
      "D:65",
      "D:67",
      "D:68",
      "D:69",
      "D:7",
      "D:70",
      "D:71",
      "D:72",
      "D:73",
      "D:74",
      "D:75",
      "D:76",
      "D:77",
      "D:78",
      "D:79",
      "D:8",
      "D:80",
      "D:81",
      "D:82",
      "D:83",
      "D:84",
      "D:85",
      "D:86",
      "D:87",
      "D:88",
      "D:89",
      "D:9",
      "D:90",
      "D:91",
      "D:92",
      "D:93",
      "D:94",
      "D:95",
      "D:96",
      "D:97",
      "D:98",
      "D:99"
    ],
    "D:67": [
      "D:10",
      "D:100",
      "D:101",
      "D:102",
      "D:103",
      "D:104",
      "D:105",
      "D:106",
      "D:107",
      "D:108",
      "D:109",
      "D:11",
      "D:110",
      "D:111",
      "D:112",
      "D:12",
      "D:13",
      "D:14",
      "D:15",
      "D:16",
      "D:17",
      "D:18",
      "D:19",
      "D:20",
      "D:21",
      "D:22",
      "D:23",
      "D:24",
      "D:25",
      "D:26",
      "D:27",
      "D:28",
      "D:29",
      "D:30",
      "D:31",
      "D:32",
      "D:33",
      "D:34",
      "D:35",
      "D:36",
      "D:37",
      "D:38",
      "D:39",
      "D:40",
      "D:41",
      "D:42",
      "D:43",
      "D:44",
      "D:45",
      "D:46",
      "D:47",
      "D:48",
      "D:49",
      "D:50",
      "D:51",
      "D:52",
      "D:53",
      "D:54",
      "D:55",
      "D:56",
      "D:57",
      "D:58",
      "D:59",
      "D:6",
      "D:60",
      "D:61",
      "D:62",
      "D:63",
      "D:64",
      "D:65",
      "D:66",
      "D:68",
      "D:69",
      "D:7",
      "D:70",
      "D:71",
      "D:72",
      "D:73",
      "D:74",
      "D:75",
      "D:76",
      "D:77",
      "D:78",
      "D:79",
      "D:8",
      "D:80",
      "D:81",
      "D:82",
      "D:83",
      "D:84",
      "D:85",
      "D:86",
      "D:87",
      "D:88",
      "D:89",
      "D:9",
      "D:90",
      "D:91",
      "D:92",
      "D:93",
      "D:94",
      "D:95",
      "D:96",
      "D:97",
      "D:98",
      "D:99"
    ],
    "D:68": [
      "D:10",
      "D:100",
      "D:101",
      "D:102",
      "D:103",
      "D:104",
      "D:105",
      "D:106",
      "D:107",
      "D:108",
      "D:109",
      "D:11",
      "D:110",
      "D:111",
      "D:112",
      "D:12",
      "D:13",
      "D:14",
      "D:15",
      "D:16",
      "D:17",
      "D:18",
      "D:19",
      "D:20",
      "D:21",
      "D:22",
      "D:23",
      "D:24",
      "D:25",
      "D:26",
      "D:27",
      "D:28",
      "D:29",
      "D:30",
      "D:31",
      "D:32",
      "D:33",
      "D:34",
      "D:35",
      "D:36",
      "D:37",
      "D:38",
      "D:39",
      "D:40",
      "D:41",
      "D:42",
      "D:43",
      "D:44",
      "D:45",
      "D:46",
      "D:47",
      "D:48",
      "D:49",
      "D:50",
      "D:51",
      "D:52",
      "D:53",
      "D:54",
      "D:55",
      "D:56",
      "D:57",
      "D:58",
      "D:59",
      "D:6",
      "D:60",
      "D:61",
      "D:62",
      "D:63",
      "D:64",
      "D:65",
      "D:66",
      "D:67",
      "D:69",
      "D:7",
      "D:70",
      "D:71",
      "D:72",
      "D:73",
      "D:74",
      "D:75",
      "D:76",
      "D:77",
      "D:78",
      "D:79",
      "D:8",
      "D:80",
      "D:81",
      "D:82",
      "D:83",
      "D:84",
      "D:85",
      "D:86",
      "D:87",
      "D:88",
      "D:89",
      "D:9",
      "D:90",
      "D:91",
      "D:92",
      "D:93",
      "D:94",
      "D:95",
      "D:96",
      "D:97",
      "D:98",
      "D:99"
    ],
    "D:69": [
      "D:10",
      "D:100",
      "D:101",
      "D:102",
      "D:103",
      "D:104",
      "D:105",
      "D:106",
      "D:107",
      "D:108",
      "D:109",
      "D:11",
      "D:110",
      "D:111",
      "D:112",
      "D:12",
      "D:13",
      "D:14",
      "D:15",
      "D:16",
      "D:17",
      "D:18",
      "D:19",
      "D:20",
      "D:21",
      "D:22",
      "D:23",
      "D:24",
      "D:25",
      "D:26",
      "D:27",
      "D:28",
      "D:29",
      "D:30",
      "D:31",
      "D:32",
      "D:33",
      "D:34",
      "D:35",
      "D:36",
      "D:37",
      "D:38",
      "D:39",
      "D:40",
      "D:41",
      "D:42",
      "D:43",
      "D:44",
      "D:45",
      "D:46",
      "D:47",
      "D:48",
      "D:49",
      "D:50",
      "D:51",
      "D:52",
      "D:53",
      "D:54",
      "D:55",
      "D:56",
      "D:57",
      "D:58",
      "D:59",
      "D:6",
      "D:60",
      "D:61",
      "D:62",
      "D:63",
      "D:64",
      "D:65",
      "D:66",
      "D:67",
      "D:68",
      "D:7",
      "D:70",
      "D:71",
      "D:72",
      "D:73",
      "D:74",
      "D:75",
      "D:76",
      "D:77",
      "D:78",
      "D:79",
      "D:8",
      "D:80",
      "D:81",
      "D:82",
      "D:83",
      "D:84",
      "D:85",
      "D:86",
      "D:87",
      "D:88",
      "D:89",
      "D:9",
      "D:90",
      "D:91",
      "D:92",
      "D:93",
      "D:94",
      "D:95",
      "D:96",
      "D:97",
      "D:98",
      "D:99"
    ],
    "D:70": [
      "D:10",
      "D:100",
      "D:101",
      "D:102",
      "D:103",
      "D:104",
      "D:105",
      "D:106",
      "D:107",
      "D:108",
      "D:109",
      "D:11",
      "D:110",
      "D:111",
      "D:112",
      "D:12",
      "D:13",
      "D:14",
      "D:15",
      "D:16",
      "D:17",
      "D:18",
      "D:19",
      "D:20",
      "D:21",
      "D:22",
      "D:23",
      "D:24",
      "D:25",
      "D:26",
      "D:27",
      "D:28",
      "D:29",
      "D:30",
      "D:31",
      "D:32",
      "D:33",
      "D:34",
      "D:35",
      "D:36",
      "D:37",
      "D:38",
      "D:39",
      "D:40",
      "D:41",
      "D:42",
      "D:43",
      "D:44",
      "D:45",
      "D:46",
      "D:47",
      "D:48",
      "D:49",
      "D:50",
      "D:51",
      "D:52",
      "D:53",
      "D:54",
      "D:55",
      "D:56",
      "D:57",
      "D:58",
      "D:59",
      "D:6",
      "D:60",
      "D:61",
      "D:62",
      "D:63",
      "D:64",
      "D:65",
      "D:66",
      "D:67",
      "D:68",
      "D:69",
      "D:7",
      "D:71",
      "D:72",
      "D:73",
      "D:74",
      "D:75",
      "D:76",
      "D:77",
      "D:78",
      "D:79",
      "D:8",
      "D:80",
      "D:81",
      "D:82",
      "D:83",
      "D:84",
      "D:85",
      "D:86",
      "D:87",
      "D:88",
      "D:89",
      "D:9",
      "D:90",
      "D:91",
      "D:92",
      "D:93",
      "D:94",
      "D:95",
      "D:96",
      "D:97",
      "D:98",
      "D:99"
    ],
    "D:71": [
      "D:10",
      "D:100",
      "D:101",
      "D:102",
      "D:103",
      "D:104",
      "D:105",
      "D:106",
      "D:107",
      "D:108",
      "D:109",
      "D:11",
      "D:110",
      "D:111",
      "D:112",
      "D:12",
      "D:13",
      "D:14",
      "D:15",
      "D:16",
      "D:17",
      "D:18",
      "D:19",
      "D:20",
      "D:21",
      "D:22",
      "D:23",
      "D:24",
      "D:25",
      "D:26",
      "D:27",
      "D:28",
      "D:29",
      "D:30",
      "D:31",
      "D:32",
      "D:33",
      "D:34",
      "D:35",
      "D:36",
      "D:37",
      "D:38",
      "D:39",
      "D:40",
      "D:41",
      "D:42",
      "D:43",
      "D:44",
      "D:45",
      "D:46",
      "D:47",
      "D:48",
      "D:49",
      "D:50",
      "D:51",
      "D:52",
      "D:53",
      "D:54",
      "D:55",
      "D:56",
      "D:57",
      "D:58",
      "D:59",
      "D:6",
      "D:60",
      "D:61",
      "D:62",
      "D:63",
      "D:64",
      "D:65",
      "D:66",
      "D:67",
      "D:68",
      "D:69",
      "D:7",
      "D:70",
      "D:72",
      "D:73",
      "D:74",
      "D:75",
      "D:76",
      "D:77",
      "D:78",
      "D:79",
      "D:8",
      "D:80",
      "D:81",
      "D:82",
      "D:83",
      "D:84",
      "D:85",
      "D:86",
      "D:87",
      "D:88",
      "D:89",
      "D:9",
      "D:90",
      "D:91",
      "D:92",
      "D:93",
      "D:94",
      "D:95",
      "D:96",
      "D:97",
      "D:98",
      "D:99"
    ],
    "D:72": [
      "D:10",
      "D:100",
      "D:101",
      "D:102",
      "D:103",
      "D:104",
      "D:105",
      "D:106",
      "D:107",
      "D:108",
      "D:109",
      "D:11",
      "D:110",
      "D:111",
      "D:112",
      "D:12",
      "D:13",
      "D:14",
      "D:15",
      "D:16",
      "D:17",
      "D:18",
      "D:19",
      "D:20",
      "D:21",
      "D:22",
      "D:23",
      "D:24",
      "D:25",
      "D:26",
      "D:27",
      "D:28",
      "D:29",
      "D:30",
      "D:31",
      "D:32",
      "D:33",
      "D:34",
      "D:35",
      "D:36",
      "D:37",
      "D:38",
      "D:39",
      "D:40",
      "D:41",
      "D:42",
      "D:43",
      "D:44",
      "D:45",
      "D:46",
      "D:47",
      "D:48",
      "D:49",
      "D:50",
      "D:51",
      "D:52",
      "D:53",
      "D:54",
      "D:55",
      "D:56",
      "D:57",
      "D:58",
      "D:59",
      "D:6",
      "D:60",
      "D:61",
      "D:62",
      "D:63",
      "D:64",
      "D:65",
      "D:66",
      "D:67",
      "D:68",
      "D:69",
      "D:7",
      "D:70",
      "D:71",
      "D:73",
      "D:74",
      "D:75",
      "D:76",
      "D:77",
      "D:78",
      "D:79",
      "D:8",
      "D:80",
      "D:81",
      "D:82",
      "D:83",
      "D:84",
      "D:85",
      "D:86",
      "D:87",
      "D:88",
      "D:89",
      "D:9",
      "D:90",
      "D:91",
      "D:92",
      "D:93",
      "D:94",
      "D:95",
      "D:96",
      "D:97",
      "D:98",
      "D:99"
    ],
    "D:73": [
      "D:10",
      "D:100",
      "D:101",
      "D:102",
      "D:103",
      "D:104",
      "D:105",
      "D:106",
      "D:107",
      "D:108",
      "D:109",
      "D:11",
      "D:110",
      "D:111",
      "D:112",
      "D:12",
      "D:13",
      "D:14",
      "D:15",
      "D:16",
      "D:17",
      "D:18",
      "D:19",
      "D:20",
      "D:21",
      "D:22",
      "D:23",
      "D:24",
      "D:25",
      "D:26",
      "D:27",
      "D:28",
      "D:29",
      "D:30",
      "D:31",
      "D:32",
      "D:33",
      "D:34",
      "D:35",
      "D:36",
      "D:37",
      "D:38",
      "D:39",
      "D:40",
      "D:41",
      "D:42",
      "D:43",
      "D:44",
      "D:45",
      "D:46",
      "D:47",
      "D:48",
      "D:49",
      "D:50",
      "D:51",
      "D:52",
      "D:53",
      "D:54",
      "D:55",
      "D:56",
      "D:57",
      "D:58",
      "D:59",
      "D:6",
      "D:60",
      "D:61",
      "D:62",
      "D:63",
      "D:64",
      "D:65",
      "D:66",
      "D:67",
      "D:68",
      "D:69",
      "D:7",
      "D:70",
      "D:71",
      "D:72",
      "D:74",
      "D:75",
      "D:76",
      "D:77",
      "D:78",
      "D:79",
      "D:8",
      "D:80",
      "D:81",
      "D:82",
      "D:83",
      "D:84",
      "D:85",
      "D:86",
      "D:87",
      "D:88",
      "D:89",
      "D:9",
      "D:90",
      "D:91",
      "D:92",
      "D:93",
      "D:94",
      "D:95",
      "D:96",
      "D:97",
      "D:98",
      "D:99"
    ],
    "D:74": [
      "D:10",
      "D:100",
      "D:101",
      "D:102",
      "D:103",
      "D:104",
      "D:105",
      "D:106",
      "D:107",
      "D:108",
      "D:109",
      "D:11",
      "D:110",
      "D:111",
      "D:112",
      "D:12",
      "D:13",
      "D:14",
      "D:15",
      "D:16",
      "D:17",
      "D:18",
      "D:19",
      "D:20",
      "D:21",
      "D:22",
      "D:23",
      "D:24",
      "D:25",
      "D:26",
      "D:27",
      "D:28",
      "D:29",
      "D:30",
      "D:31",
      "D:32",
      "D:33",
      "D:34",
      "D:35",
      "D:36",
      "D:37",
      "D:38",
      "D:39",
      "D:40",
      "D:41",
      "D:42",
      "D:43",
      "D:44",
      "D:45",
      "D:46",
      "D:47",
      "D:48",
      "D:49",
      "D:50",
      "D:51",
      "D:52",
      "D:53",
      "D:54",
      "D:55",
      "D:56",
      "D:57",
      "D:58",
      "D:59",
      "D:6",
      "D:60",
      "D:61",
      "D:62",
      "D:63",
      "D:64",
      "D:65",
      "D:66",
      "D:67",
      "D:68",
      "D:69",
      "D:7",
      "D:70",
      "D:71",
      "D:72",
      "D:73",
      "D:75",
      "D:76",
      "D:77",
      "D:78",
      "D:79",
      "D:8",
      "D:80",
      "D:81",
      "D:82",
      "D:83",
      "D:84",
      "D:85",
      "D:86",
      "D:87",
      "D:88",
      "D:89",
      "D:9",
      "D:90",
      "D:91",
      "D:92",
      "D:93",
      "D:94",
      "D:95",
      "D:96",
      "D:97",
      "D:98",
      "D:99"
    ],
    "D:75": [
      "D:10",
      "D:100",
      "D:101",
      "D:102",
      "D:103",
      "D:104",
      "D:105",
      "D:106",
      "D:107",
      "D:108",
      "D:109",
      "D:11",
      "D:110",
      "D:111",
      "D:112",
      "D:12",
      "D:13",
      "D:14",
      "D:15",
      "D:16",
      "D:17",
      "D:18",
      "D:19",
      "D:20",
      "D:21",
      "D:22",
      "D:23",
      "D:24",
      "D:25",
      "D:26",
      "D:27",
      "D:28",
      "D:29",
      "D:30",
      "D:31",
      "D:32",
      "D:33",
      "D:34",
      "D:35",
      "D:36",
      "D:37",
      "D:38",
      "D:39",
      "D:40",
      "D:41",
      "D:42",
      "D:43",
      "D:44",
      "D:45",
      "D:46",
      "D:47",
      "D:48",
      "D:49",
      "D:50",
      "D:51",
      "D:52",
      "D:53",
      "D:54",
      "D:55",
      "D:56",
      "D:57",
      "D:58",
      "D:59",
      "D:6",
      "D:60",
      "D:61",
      "D:62",
      "D:63",
      "D:64",
      "D:65",
      "D:66",
      "D:67",
      "D:68",
      "D:69",
      "D:7",
      "D:70",
      "D:71",
      "D:72",
      "D:73",
      "D:74",
      "D:76",
      "D:77",
      "D:78",
      "D:79",
      "D:8",
      "D:80",
      "D:81",
      "D:82",
      "D:83",
      "D:84",
      "D:85",
      "D:86",
      "D:87",
      "D:88",
      "D:89",
      "D:9",
      "D:90",
      "D:91",
      "D:92",
      "D:93",
      "D:94",
      "D:95",
      "D:96",
      "D:97",
      "D:98",
      "D:99"
    ],
    "D:76": [
      "D:10",
      "D:100",
      "D:101",
      "D:102",
      "D:103",
      "D:104",
      "D:105",
      "D:106",
      "D:107",
      "D:108",
      "D:109",
      "D:11",
      "D:110",
      "D:111",
      "D:112",
      "D:12",
      "D:13",
      "D:14",
      "D:15",
      "D:16",
      "D:17",
      "D:18",
      "D:19",
      "D:20",
      "D:21",
      "D:22",
      "D:23",
      "D:24",
      "D:25",
      "D:26",
      "D:27",
      "D:28",
      "D:29",
      "D:30",
      "D:31",
      "D:32",
      "D:33",
      "D:34",
      "D:35",
      "D:36",
      "D:37",
      "D:38",
      "D:39",
      "D:40",
      "D:41",
      "D:42",
      "D:43",
      "D:44",
      "D:45",
      "D:46",
      "D:47",
      "D:48",
      "D:49",
      "D:50",
      "D:51",
      "D:52",
      "D:53",
      "D:54",
      "D:55",
      "D:56",
      "D:57",
      "D:58",
      "D:59",
      "D:6",
      "D:60",
      "D:61",
      "D:62",
      "D:63",
      "D:64",
      "D:65",
      "D:66",
      "D:67",
      "D:68",
      "D:69",
      "D:7",
      "D:70",
      "D:71",
      "D:72",
      "D:73",
      "D:74",
      "D:75",
      "D:77",
      "D:78",
      "D:79",
      "D:8",
      "D:80",
      "D:81",
      "D:82",
      "D:83",
      "D:84",
      "D:85",
      "D:86",
      "D:87",
      "D:88",
      "D:89",
      "D:9",
      "D:90",
      "D:91",
      "D:92",
      "D:93",
      "D:94",
      "D:95",
      "D:96",
      "D:97",
      "D:98",
      "D:99"
    ],
    "D:77": [
      "D:10",
      "D:100",
      "D:101",
      "D:102",
      "D:103",
      "D:104",
      "D:105",
      "D:106",
      "D:107",
      "D:108",
      "D:109",
      "D:11",
      "D:110",
      "D:111",
      "D:112",
      "D:12",
      "D:13",
      "D:14",
      "D:15",
      "D:16",
      "D:17",
      "D:18",
      "D:19",
      "D:20",
      "D:21",
      "D:22",
      "D:23",
      "D:24",
      "D:25",
      "D:26",
      "D:27",
      "D:28",
      "D:29",
      "D:30",
      "D:31",
      "D:32",
      "D:33",
      "D:34",
      "D:35",
      "D:36",
      "D:37",
      "D:38",
      "D:39",
      "D:40",
      "D:41",
      "D:42",
      "D:43",
      "D:44",
      "D:45",
      "D:46",
      "D:47",
      "D:48",
      "D:49",
      "D:50",
      "D:51",
      "D:52",
      "D:53",
      "D:54",
      "D:55",
      "D:56",
      "D:57",
      "D:58",
      "D:59",
      "D:6",
      "D:60",
      "D:61",
      "D:62",
      "D:63",
      "D:64",
      "D:65",
      "D:66",
      "D:67",
      "D:68",
      "D:69",
      "D:7",
      "D:70",
      "D:71",
      "D:72",
      "D:73",
      "D:74",
      "D:75",
      "D:76",
      "D:78",
      "D:79",
      "D:8",
      "D:80",
      "D:81",
      "D:82",
      "D:83",
      "D:84",
      "D:85",
      "D:86",
      "D:87",
      "D:88",
      "D:89",
      "D:9",
      "D:90",
      "D:91",
      "D:92",
      "D:93",
      "D:94",
      "D:95",
      "D:96",
      "D:97",
      "D:98",
      "D:99"
    ],
    "D:78": [
      "D:10",
      "D:100",
      "D:101",
      "D:102",
      "D:103",
      "D:104",
      "D:105",
      "D:106",
      "D:107",
      "D:108",
      "D:109",
      "D:11",
      "D:110",
      "D:111",
      "D:112",
      "D:12",
      "D:13",
      "D:14",
      "D:15",
      "D:16",
      "D:17",
      "D:18",
      "D:19",
      "D:20",
      "D:21",
      "D:22",
      "D:23",
      "D:24",
      "D:25",
      "D:26",
      "D:27",
      "D:28",
      "D:29",
      "D:30",
      "D:31",
      "D:32",
      "D:33",
      "D:34",
      "D:35",
      "D:36",
      "D:37",
      "D:38",
      "D:39",
      "D:40",
      "D:41",
      "D:42",
      "D:43",
      "D:44",
      "D:45",
      "D:46",
      "D:47",
      "D:48",
      "D:49",
      "D:50",
      "D:51",
      "D:52",
      "D:53",
      "D:54",
      "D:55",
      "D:56",
      "D:57",
      "D:58",
      "D:59",
      "D:6",
      "D:60",
      "D:61",
      "D:62",
      "D:63",
      "D:64",
      "D:65",
      "D:66",
      "D:67",
      "D:68",
      "D:69",
      "D:7",
      "D:70",
      "D:71",
      "D:72",
      "D:73",
      "D:74",
      "D:75",
      "D:76",
      "D:77",
      "D:79",
      "D:8",
      "D:80",
      "D:81",
      "D:82",
      "D:83",
      "D:84",
      "D:85",
      "D:86",
      "D:87",
      "D:88",
      "D:89",
      "D:9",
      "D:90",
      "D:91",
      "D:92",
      "D:93",
      "D:94",
      "D:95",
      "D:96",
      "D:97",
      "D:98",
      "D:99"
    ],
    "D:79": [
      "D:10",
      "D:100",
      "D:101",
      "D:102",
      "D:103",
      "D:104",
      "D:105",
      "D:106",
      "D:107",
      "D:108",
      "D:109",
      "D:11",
      "D:110",
      "D:111",
      "D:112",
      "D:12",
      "D:13",
      "D:14",
      "D:15",
      "D:16",
      "D:17",
      "D:18",
      "D:19",
      "D:20",
      "D:21",
      "D:22",
      "D:23",
      "D:24",
      "D:25",
      "D:26",
      "D:27",
      "D:28",
      "D:29",
      "D:30",
      "D:31",
      "D:32",
      "D:33",
      "D:34",
      "D:35",
      "D:36",
      "D:37",
      "D:38",
      "D:39",
      "D:40",
      "D:41",
      "D:42",
      "D:43",
      "D:44",
      "D:45",
      "D:46",
      "D:47",
      "D:48",
      "D:49",
      "D:50",
      "D:51",
      "D:52",
      "D:53",
      "D:54",
      "D:55",
      "D:56",
      "D:57",
      "D:58",
      "D:59",
      "D:6",
      "D:60",
      "D:61",
      "D:62",
      "D:63",
      "D:64",
      "D:65",
      "D:66",
      "D:67",
      "D:68",
      "D:69",
      "D:7",
      "D:70",
      "D:71",
      "D:72",
      "D:73",
      "D:74",
      "D:75",
      "D:76",
      "D:77",
      "D:78",
      "D:8",
      "D:80",
      "D:81",
      "D:82",
      "D:83",
      "D:84",
      "D:85",
      "D:86",
      "D:87",
      "D:88",
      "D:89",
      "D:9",
      "D:90",
      "D:91",
      "D:92",
      "D:93",
      "D:94",
      "D:95",
      "D:96",
      "D:97",
      "D:98",
      "D:99"
    ],
    "D:80": [
      "D:10",
      "D:100",
      "D:101",
      "D:102",
      "D:103",
      "D:104",
      "D:105",
      "D:106",
      "D:107",
      "D:108",
      "D:109",
      "D:11",
      "D:110",
      "D:111",
      "D:112",
      "D:12",
      "D:13",
      "D:14",
      "D:15",
      "D:16",
      "D:17",
      "D:18",
      "D:19",
      "D:20",
      "D:21",
      "D:22",
      "D:23",
      "D:24",
      "D:25",
      "D:26",
      "D:27",
      "D:28",
      "D:29",
      "D:30",
      "D:31",
      "D:32",
      "D:33",
      "D:34",
      "D:35",
      "D:36",
      "D:37",
      "D:38",
      "D:39",
      "D:40",
      "D:41",
      "D:42",
      "D:43",
      "D:44",
      "D:45",
      "D:46",
      "D:47",
      "D:48",
      "D:49",
      "D:50",
      "D:51",
      "D:52",
      "D:53",
      "D:54",
      "D:55",
      "D:56",
      "D:57",
      "D:58",
      "D:59",
      "D:6",
      "D:60",
      "D:61",
      "D:62",
      "D:63",
      "D:64",
      "D:65",
      "D:66",
      "D:67",
      "D:68",
      "D:69",
      "D:7",
      "D:70",
      "D:71",
      "D:72",
      "D:73",
      "D:74",
      "D:75",
      "D:76",
      "D:77",
      "D:78",
      "D:79",
      "D:8",
      "D:81",
      "D:82",
      "D:83",
      "D:84",
      "D:85",
      "D:86",
      "D:87",
      "D:88",
      "D:89",
      "D:9",
      "D:90",
      "D:91",
      "D:92",
      "D:93",
      "D:94",
      "D:95",
      "D:96",
      "D:97",
      "D:98",
      "D:99"
    ],
    "D:81": [
      "D:10",
      "D:100",
      "D:101",
      "D:102",
      "D:103",
      "D:104",
      "D:105",
      "D:106",
      "D:107",
      "D:108",
      "D:109",
      "D:11",
      "D:110",
      "D:111",
      "D:112",
      "D:12",
      "D:13",
      "D:14",
      "D:15",
      "D:16",
      "D:17",
      "D:18",
      "D:19",
      "D:20",
      "D:21",
      "D:22",
      "D:23",
      "D:24",
      "D:25",
      "D:26",
      "D:27",
      "D:28",
      "D:29",
      "D:30",
      "D:31",
      "D:32",
      "D:33",
      "D:34",
      "D:35",
      "D:36",
      "D:37",
      "D:38",
      "D:39",
      "D:40",
      "D:41",
      "D:42",
      "D:43",
      "D:44",
      "D:45",
      "D:46",
      "D:47",
      "D:48",
      "D:49",
      "D:50",
      "D:51",
      "D:52",
      "D:53",
      "D:54",
      "D:55",
      "D:56",
      "D:57",
      "D:58",
      "D:59",
      "D:6",
      "D:60",
      "D:61",
      "D:62",
      "D:63",
      "D:64",
      "D:65",
      "D:66",
      "D:67",
      "D:68",
      "D:69",
      "D:7",
      "D:70",
      "D:71",
      "D:72",
      "D:73",
      "D:74",
      "D:75",
      "D:76",
      "D:77",
      "D:78",
      "D:79",
      "D:8",
      "D:80",
      "D:82",
      "D:83",
      "D:84",
      "D:85",
      "D:86",
      "D:87",
      "D:88",
      "D:89",
      "D:9",
      "D:90",
      "D:91",
      "D:92",
      "D:93",
      "D:94",
      "D:95",
      "D:96",
      "D:97",
      "D:98",
      "D:99"
    ],
    "D:82": [
      "D:10",
      "D:100",
      "D:101",
      "D:102",
      "D:103",
      "D:104",
      "D:105",
      "D:106",
      "D:107",
      "D:108",
      "D:109",
      "D:11",
      "D:110",
      "D:111",
      "D:112",
      "D:12",
      "D:13",
      "D:14",
      "D:15",
      "D:16",
      "D:17",
      "D:18",
      "D:19",
      "D:20",
      "D:21",
      "D:22",
      "D:23",
      "D:24",
      "D:25",
      "D:26",
      "D:27",
      "D:28",
      "D:29",
      "D:30",
      "D:31",
      "D:32",
      "D:33",
      "D:34",
      "D:35",
      "D:36",
      "D:37",
      "D:38",
      "D:39",
      "D:40",
      "D:41",
      "D:42",
      "D:43",
      "D:44",
      "D:45",
      "D:46",
      "D:47",
      "D:48",
      "D:49",
      "D:50",
      "D:51",
      "D:52",
      "D:53",
      "D:54",
      "D:55",
      "D:56",
      "D:57",
      "D:58",
      "D:59",
      "D:6",
      "D:60",
      "D:61",
      "D:62",
      "D:63",
      "D:64",
      "D:65",
      "D:66",
      "D:67",
      "D:68",
      "D:69",
      "D:7",
      "D:70",
      "D:71",
      "D:72",
      "D:73",
      "D:74",
      "D:75",
      "D:76",
      "D:77",
      "D:78",
      "D:79",
      "D:8",
      "D:80",
      "D:81",
      "D:83",
      "D:84",
      "D:85",
      "D:86",
      "D:87",
      "D:88",
      "D:89",
      "D:9",
      "D:90",
      "D:91",
      "D:92",
      "D:93",
      "D:94",
      "D:95",
      "D:96",
      "D:97",
      "D:98",
      "D:99"
    ],
    "D:83": [
      "D:10",
      "D:100",
      "D:101",
      "D:102",
      "D:103",
      "D:104",
      "D:105",
      "D:106",
      "D:107",
      "D:108",
      "D:109",
      "D:11",
      "D:110",
      "D:111",
      "D:112",
      "D:12",
      "D:13",
      "D:14",
      "D:15",
      "D:16",
      "D:17",
      "D:18",
      "D:19",
      "D:20",
      "D:21",
      "D:22",
      "D:23",
      "D:24",
      "D:25",
      "D:26",
      "D:27",
      "D:28",
      "D:29",
      "D:30",
      "D:31",
      "D:32",
      "D:33",
      "D:34",
      "D:35",
      "D:36",
      "D:37",
      "D:38",
      "D:39",
      "D:40",
      "D:41",
      "D:42",
      "D:43",
      "D:44",
      "D:45",
      "D:46",
      "D:47",
      "D:48",
      "D:49",
      "D:50",
      "D:51",
      "D:52",
      "D:53",
      "D:54",
      "D:55",
      "D:56",
      "D:57",
      "D:58",
      "D:59",
      "D:6",
      "D:60",
      "D:61",
      "D:62",
      "D:63",
      "D:64",
      "D:65",
      "D:66",
      "D:67",
      "D:68",
      "D:69",
      "D:7",
      "D:70",
      "D:71",
      "D:72",
      "D:73",
      "D:74",
      "D:75",
      "D:76",
      "D:77",
      "D:78",
      "D:79",
      "D:8",
      "D:80",
      "D:81",
      "D:82",
      "D:84",
      "D:85",
      "D:86",
      "D:87",
      "D:88",
      "D:89",
      "D:9",
      "D:90",
      "D:91",
      "D:92",
      "D:93",
      "D:94",
      "D:95",
      "D:96",
      "D:97",
      "D:98",
      "D:99"
    ],
    "D:84": [
      "D:10",
      "D:100",
      "D:101",
      "D:102",
      "D:103",
      "D:104",
      "D:105",
      "D:106",
      "D:107",
      "D:108",
      "D:109",
      "D:11",
      "D:110",
      "D:111",
      "D:112",
      "D:12",
      "D:13",
      "D:14",
      "D:15",
      "D:16",
      "D:17",
      "D:18",
      "D:19",
      "D:20",
      "D:21",
      "D:22",
      "D:23",
      "D:24",
      "D:25",
      "D:26",
      "D:27",
      "D:28",
      "D:29",
      "D:30",
      "D:31",
      "D:32",
      "D:33",
      "D:34",
      "D:35",
      "D:36",
      "D:37",
      "D:38",
      "D:39",
      "D:40",
      "D:41",
      "D:42",
      "D:43",
      "D:44",
      "D:45",
      "D:46",
      "D:47",
      "D:48",
      "D:49",
      "D:50",
      "D:51",
      "D:52",
      "D:53",
      "D:54",
      "D:55",
      "D:56",
      "D:57",
      "D:58",
      "D:59",
      "D:6",
      "D:60",
      "D:61",
      "D:62",
      "D:63",
      "D:64",
      "D:65",
      "D:66",
      "D:67",
      "D:68",
      "D:69",
      "D:7",
      "D:70",
      "D:71",
      "D:72",
      "D:73",
      "D:74",
      "D:75",
      "D:76",
      "D:77",
      "D:78",
      "D:79",
      "D:8",
      "D:80",
      "D:81",
      "D:82",
      "D:83",
      "D:85",
      "D:86",
      "D:87",
      "D:88",
      "D:89",
      "D:9",
      "D:90",
      "D:91",
      "D:92",
      "D:93",
      "D:94",
      "D:95",
      "D:96",
      "D:97",
      "D:98",
      "D:99"
    ],
    "D:85": [
      "D:10",
      "D:100",
      "D:101",
      "D:102",
      "D:103",
      "D:104",
      "D:105",
      "D:106",
      "D:107",
      "D:108",
      "D:109",
      "D:11",
      "D:110",
      "D:111",
      "D:112",
      "D:12",
      "D:13",
      "D:14",
      "D:15",
      "D:16",
      "D:17",
      "D:18",
      "D:19",
      "D:20",
      "D:21",
      "D:22",
      "D:23",
      "D:24",
      "D:25",
      "D:26",
      "D:27",
      "D:28",
      "D:29",
      "D:30",
      "D:31",
      "D:32",
      "D:33",
      "D:34",
      "D:35",
      "D:36",
      "D:37",
      "D:38",
      "D:39",
      "D:40",
      "D:41",
      "D:42",
      "D:43",
      "D:44",
      "D:45",
      "D:46",
      "D:47",
      "D:48",
      "D:49",
      "D:50",
      "D:51",
      "D:52",
      "D:53",
      "D:54",
      "D:55",
      "D:56",
      "D:57",
      "D:58",
      "D:59",
      "D:6",
      "D:60",
      "D:61",
      "D:62",
      "D:63",
      "D:64",
      "D:65",
      "D:66",
      "D:67",
      "D:68",
      "D:69",
      "D:7",
      "D:70",
      "D:71",
      "D:72",
      "D:73",
      "D:74",
      "D:75",
      "D:76",
      "D:77",
      "D:78",
      "D:79",
      "D:8",
      "D:80",
      "D:81",
      "D:82",
      "D:83",
      "D:84",
      "D:86",
      "D:87",
      "D:88",
      "D:89",
      "D:9",
      "D:90",
      "D:91",
      "D:92",
      "D:93",
      "D:94",
      "D:95",
      "D:96",
      "D:97",
      "D:98",
      "D:99"
    ],
    "D:86": [
      "D:10",
      "D:100",
      "D:101",
      "D:102",
      "D:103",
      "D:104",
      "D:105",
      "D:106",
      "D:107",
      "D:108",
      "D:109",
      "D:11",
      "D:110",
      "D:111",
      "D:112",
      "D:12",
      "D:13",
      "D:14",
      "D:15",
      "D:16",
      "D:17",
      "D:18",
      "D:19",
      "D:20",
      "D:21",
      "D:22",
      "D:23",
      "D:24",
      "D:25",
      "D:26",
      "D:27",
      "D:28",
      "D:29",
      "D:30",
      "D:31",
      "D:32",
      "D:33",
      "D:34",
      "D:35",
      "D:36",
      "D:37",
      "D:38",
      "D:39",
      "D:40",
      "D:41",
      "D:42",
      "D:43",
      "D:44",
      "D:45",
      "D:46",
      "D:47",
      "D:48",
      "D:49",
      "D:50",
      "D:51",
      "D:52",
      "D:53",
      "D:54",
      "D:55",
      "D:56",
      "D:57",
      "D:58",
      "D:59",
      "D:6",
      "D:60",
      "D:61",
      "D:62",
      "D:63",
      "D:64",
      "D:65",
      "D:66",
      "D:67",
      "D:68",
      "D:69",
      "D:7",
      "D:70",
      "D:71",
      "D:72",
      "D:73",
      "D:74",
      "D:75",
      "D:76",
      "D:77",
      "D:78",
      "D:79",
      "D:8",
      "D:80",
      "D:81",
      "D:82",
      "D:83",
      "D:84",
      "D:85",
      "D:87",
      "D:88",
      "D:89",
      "D:9",
      "D:90",
      "D:91",
      "D:92",
      "D:93",
      "D:94",
      "D:95",
      "D:96",
      "D:97",
      "D:98",
      "D:99"
    ],
    "D:87": [
      "D:10",
      "D:100",
      "D:101",
      "D:102",
      "D:103",
      "D:104",
      "D:105",
      "D:106",
      "D:107",
      "D:108",
      "D:109",
      "D:11",
      "D:110",
      "D:111",
      "D:112",
      "D:12",
      "D:13",
      "D:14",
      "D:15",
      "D:16",
      "D:17",
      "D:18",
      "D:19",
      "D:20",
      "D:21",
      "D:22",
      "D:23",
      "D:24",
      "D:25",
      "D:26",
      "D:27",
      "D:28",
      "D:29",
      "D:30",
      "D:31",
      "D:32",
      "D:33",
      "D:34",
      "D:35",
      "D:36",
      "D:37",
      "D:38",
      "D:39",
      "D:40",
      "D:41",
      "D:42",
      "D:43",
      "D:44",
      "D:45",
      "D:46",
      "D:47",
      "D:48",
      "D:49",
      "D:50",
      "D:51",
      "D:52",
      "D:53",
      "D:54",
      "D:55",
      "D:56",
      "D:57",
      "D:58",
      "D:59",
      "D:6",
      "D:60",
      "D:61",
      "D:62",
      "D:63",
      "D:64",
      "D:65",
      "D:66",
      "D:67",
      "D:68",
      "D:69",
      "D:7",
      "D:70",
      "D:71",
      "D:72",
      "D:73",
      "D:74",
      "D:75",
      "D:76",
      "D:77",
      "D:78",
      "D:79",
      "D:8",
      "D:80",
      "D:81",
      "D:82",
      "D:83",
      "D:84",
      "D:85",
      "D:86",
      "D:88",
      "D:89",
      "D:9",
      "D:90",
      "D:91",
      "D:92",
      "D:93",
      "D:94",
      "D:95",
      "D:96",
      "D:97",
      "D:98",
      "D:99"
    ],
    "D:88": [
      "D:10",
      "D:100",
      "D:101",
      "D:102",
      "D:103",
      "D:104",
      "D:105",
      "D:106",
      "D:107",
      "D:108",
      "D:109",
      "D:11",
      "D:110",
      "D:111",
      "D:112",
      "D:12",
      "D:13",
      "D:14",
      "D:15",
      "D:16",
      "D:17",
      "D:18",
      "D:19",
      "D:20",
      "D:21",
      "D:22",
      "D:23",
      "D:24",
      "D:25",
      "D:26",
      "D:27",
      "D:28",
      "D:29",
      "D:30",
      "D:31",
      "D:32",
      "D:33",
      "D:34",
      "D:35",
      "D:36",
      "D:37",
      "D:38",
      "D:39",
      "D:40",
      "D:41",
      "D:42",
      "D:43",
      "D:44",
      "D:45",
      "D:46",
      "D:47",
      "D:48",
      "D:49",
      "D:50",
      "D:51",
      "D:52",
      "D:53",
      "D:54",
      "D:55",
      "D:56",
      "D:57",
      "D:58",
      "D:59",
      "D:6",
      "D:60",
      "D:61",
      "D:62",
      "D:63",
      "D:64",
      "D:65",
      "D:66",
      "D:67",
      "D:68",
      "D:69",
      "D:7",
      "D:70",
      "D:71",
      "D:72",
      "D:73",
      "D:74",
      "D:75",
      "D:76",
      "D:77",
      "D:78",
      "D:79",
      "D:8",
      "D:80",
      "D:81",
      "D:82",
      "D:83",
      "D:84",
      "D:85",
      "D:86",
      "D:87",
      "D:89",
      "D:9",
      "D:90",
      "D:91",
      "D:92",
      "D:93",
      "D:94",
      "D:95",
      "D:96",
      "D:97",
      "D:98",
      "D:99"
    ],
    "D:89": [
      "D:10",
      "D:100",
      "D:101",
      "D:102",
      "D:103",
      "D:104",
      "D:105",
      "D:106",
      "D:107",
      "D:108",
      "D:109",
      "D:11",
      "D:110",
      "D:111",
      "D:112",
      "D:12",
      "D:13",
      "D:14",
      "D:15",
      "D:16",
      "D:17",
      "D:18",
      "D:19",
      "D:20",
      "D:21",
      "D:22",
      "D:23",
      "D:24",
      "D:25",
      "D:26",
      "D:27",
      "D:28",
      "D:29",
      "D:30",
      "D:31",
      "D:32",
      "D:33",
      "D:34",
      "D:35",
      "D:36",
      "D:37",
      "D:38",
      "D:39",
      "D:40",
      "D:41",
      "D:42",
      "D:43",
      "D:44",
      "D:45",
      "D:46",
      "D:47",
      "D:48",
      "D:49",
      "D:50",
      "D:51",
      "D:52",
      "D:53",
      "D:54",
      "D:55",
      "D:56",
      "D:57",
      "D:58",
      "D:59",
      "D:6",
      "D:60",
      "D:61",
      "D:62",
      "D:63",
      "D:64",
      "D:65",
      "D:66",
      "D:67",
      "D:68",
      "D:69",
      "D:7",
      "D:70",
      "D:71",
      "D:72",
      "D:73",
      "D:74",
      "D:75",
      "D:76",
      "D:77",
      "D:78",
      "D:79",
      "D:8",
      "D:80",
      "D:81",
      "D:82",
      "D:83",
      "D:84",
      "D:85",
      "D:86",
      "D:87",
      "D:88",
      "D:9",
      "D:90",
      "D:91",
      "D:92",
      "D:93",
      "D:94",
      "D:95",
      "D:96",
      "D:97",
      "D:98",
      "D:99"
    ],
    "D:90": [
      "D:10",
      "D:100",
      "D:101",
      "D:102",
      "D:103",
      "D:104",
      "D:105",
      "D:106",
      "D:107",
      "D:108",
      "D:109",
      "D:11",
      "D:110",
      "D:111",
      "D:112",
      "D:12",
      "D:13",
      "D:14",
      "D:15",
      "D:16",
      "D:17",
      "D:18",
      "D:19",
      "D:20",
      "D:21",
      "D:22",
      "D:23",
      "D:24",
      "D:25",
      "D:26",
      "D:27",
      "D:28",
      "D:29",
      "D:30",
      "D:31",
      "D:32",
      "D:33",
      "D:34",
      "D:35",
      "D:36",
      "D:37",
      "D:38",
      "D:39",
      "D:40",
      "D:41",
      "D:42",
      "D:43",
      "D:44",
      "D:45",
      "D:46",
      "D:47",
      "D:48",
      "D:49",
      "D:50",
      "D:51",
      "D:52",
      "D:53",
      "D:54",
      "D:55",
      "D:56",
      "D:57",
      "D:58",
      "D:59",
      "D:6",
      "D:60",
      "D:61",
      "D:62",
      "D:63",
      "D:64",
      "D:65",
      "D:66",
      "D:67",
      "D:68",
      "D:69",
      "D:7",
      "D:70",
      "D:71",
      "D:72",
      "D:73",
      "D:74",
      "D:75",
      "D:76",
      "D:77",
      "D:78",
      "D:79",
      "D:8",
      "D:80",
      "D:81",
      "D:82",
      "D:83",
      "D:84",
      "D:85",
      "D:86",
      "D:87",
      "D:88",
      "D:89",
      "D:9",
      "D:91",
      "D:92",
      "D:93",
      "D:94",
      "D:95",
      "D:96",
      "D:97",
      "D:98",
      "D:99"
    ],
    "D:91": [
      "D:10",
      "D:100",
      "D:101",
      "D:102",
      "D:103",
      "D:104",
      "D:105",
      "D:106",
      "D:107",
      "D:108",
      "D:109",
      "D:11",
      "D:110",
      "D:111",
      "D:112",
      "D:12",
      "D:13",
      "D:14",
      "D:15",
      "D:16",
      "D:17",
      "D:18",
      "D:19",
      "D:20",
      "D:21",
      "D:22",
      "D:23",
      "D:24",
      "D:25",
      "D:26",
      "D:27",
      "D:28",
      "D:29",
      "D:30",
      "D:31",
      "D:32",
      "D:33",
      "D:34",
      "D:35",
      "D:36",
      "D:37",
      "D:38",
      "D:39",
      "D:40",
      "D:41",
      "D:42",
      "D:43",
      "D:44",
      "D:45",
      "D:46",
      "D:47",
      "D:48",
      "D:49",
      "D:50",
      "D:51",
      "D:52",
      "D:53",
      "D:54",
      "D:55",
      "D:56",
      "D:57",
      "D:58",
      "D:59",
      "D:6",
      "D:60",
      "D:61",
      "D:62",
      "D:63",
      "D:64",
      "D:65",
      "D:66",
      "D:67",
      "D:68",
      "D:69",
      "D:7",
      "D:70",
      "D:71",
      "D:72",
      "D:73",
      "D:74",
      "D:75",
      "D:76",
      "D:77",
      "D:78",
      "D:79",
      "D:8",
      "D:80",
      "D:81",
      "D:82",
      "D:83",
      "D:84",
      "D:85",
      "D:86",
      "D:87",
      "D:88",
      "D:89",
      "D:9",
      "D:90",
      "D:92",
      "D:93",
      "D:94",
      "D:95",
      "D:96",
      "D:97",
      "D:98",
      "D:99"
    ],
    "D:92": [
      "D:10",
      "D:100",
      "D:101",
      "D:102",
      "D:103",
      "D:104",
      "D:105",
      "D:106",
      "D:107",
      "D:108",
      "D:109",
      "D:11",
      "D:110",
      "D:111",
      "D:112",
      "D:12",
      "D:13",
      "D:14",
      "D:15",
      "D:16",
      "D:17",
      "D:18",
      "D:19",
      "D:20",
      "D:21",
      "D:22",
      "D:23",
      "D:24",
      "D:25",
      "D:26",
      "D:27",
      "D:28",
      "D:29",
      "D:30",
      "D:31",
      "D:32",
      "D:33",
      "D:34",
      "D:35",
      "D:36",
      "D:37",
      "D:38",
      "D:39",
      "D:40",
      "D:41",
      "D:42",
      "D:43",
      "D:44",
      "D:45",
      "D:46",
      "D:47",
      "D:48",
      "D:49",
      "D:50",
      "D:51",
      "D:52",
      "D:53",
      "D:54",
      "D:55",
      "D:56",
      "D:57",
      "D:58",
      "D:59",
      "D:6",
      "D:60",
      "D:61",
      "D:62",
      "D:63",
      "D:64",
      "D:65",
      "D:66",
      "D:67",
      "D:68",
      "D:69",
      "D:7",
      "D:70",
      "D:71",
      "D:72",
      "D:73",
      "D:74",
      "D:75",
      "D:76",
      "D:77",
      "D:78",
      "D:79",
      "D:8",
      "D:80",
      "D:81",
      "D:82",
      "D:83",
      "D:84",
      "D:85",
      "D:86",
      "D:87",
      "D:88",
      "D:89",
      "D:9",
      "D:90",
      "D:91",
      "D:93",
      "D:94",
      "D:95",
      "D:96",
      "D:97",
      "D:98",
      "D:99"
    ],
    "D:93": [
      "D:10",
      "D:100",
      "D:101",
      "D:102",
      "D:103",
      "D:104",
      "D:105",
      "D:106",
      "D:107",
      "D:108",
      "D:109",
      "D:11",
      "D:110",
      "D:111",
      "D:112",
      "D:12",
      "D:13",
      "D:14",
      "D:15",
      "D:16",
      "D:17",
      "D:18",
      "D:19",
      "D:20",
      "D:21",
      "D:22",
      "D:23",
      "D:24",
      "D:25",
      "D:26",
      "D:27",
      "D:28",
      "D:29",
      "D:30",
      "D:31",
      "D:32",
      "D:33",
      "D:34",
      "D:35",
      "D:36",
      "D:37",
      "D:38",
      "D:39",
      "D:40",
      "D:41",
      "D:42",
      "D:43",
      "D:44",
      "D:45",
      "D:46",
      "D:47",
      "D:48",
      "D:49",
      "D:50",
      "D:51",
      "D:52",
      "D:53",
      "D:54",
      "D:55",
      "D:56",
      "D:57",
      "D:58",
      "D:59",
      "D:6",
      "D:60",
      "D:61",
      "D:62",
      "D:63",
      "D:64",
      "D:65",
      "D:66",
      "D:67",
      "D:68",
      "D:69",
      "D:7",
      "D:70",
      "D:71",
      "D:72",
      "D:73",
      "D:74",
      "D:75",
      "D:76",
      "D:77",
      "D:78",
      "D:79",
      "D:8",
      "D:80",
      "D:81",
      "D:82",
      "D:83",
      "D:84",
      "D:85",
      "D:86",
      "D:87",
      "D:88",
      "D:89",
      "D:9",
      "D:90",
      "D:91",
      "D:92",
      "D:94",
      "D:95",
      "D:96",
      "D:97",
      "D:98",
      "D:99"
    ],
    "D:94": [
      "D:10",
      "D:100",
      "D:101",
      "D:102",
      "D:103",
      "D:104",
      "D:105",
      "D:106",
      "D:107",
      "D:108",
      "D:109",
      "D:11",
      "D:110",
      "D:111",
      "D:112",
      "D:12",
      "D:13",
      "D:14",
      "D:15",
      "D:16",
      "D:17",
      "D:18",
      "D:19",
      "D:20",
      "D:21",
      "D:22",
      "D:23",
      "D:24",
      "D:25",
      "D:26",
      "D:27",
      "D:28",
      "D:29",
      "D:30",
      "D:31",
      "D:32",
      "D:33",
      "D:34",
      "D:35",
      "D:36",
      "D:37",
      "D:38",
      "D:39",
      "D:40",
      "D:41",
      "D:42",
      "D:43",
      "D:44",
      "D:45",
      "D:46",
      "D:47",
      "D:48",
      "D:49",
      "D:50",
      "D:51",
      "D:52",
      "D:53",
      "D:54",
      "D:55",
      "D:56",
      "D:57",
      "D:58",
      "D:59",
      "D:6",
      "D:60",
      "D:61",
      "D:62",
      "D:63",
      "D:64",
      "D:65",
      "D:66",
      "D:67",
      "D:68",
      "D:69",
      "D:7",
      "D:70",
      "D:71",
      "D:72",
      "D:73",
      "D:74",
      "D:75",
      "D:76",
      "D:77",
      "D:78",
      "D:79",
      "D:8",
      "D:80",
      "D:81",
      "D:82",
      "D:83",
      "D:84",
      "D:85",
      "D:86",
      "D:87",
      "D:88",
      "D:89",
      "D:9",
      "D:90",
      "D:91",
      "D:92",
      "D:93",
      "D:95",
      "D:96",
      "D:97",
      "D:98",
      "D:99"
    ],
    "D:95": [
      "D:10",
      "D:100",
      "D:101",
      "D:102",
      "D:103",
      "D:104",
      "D:105",
      "D:106",
      "D:107",
      "D:108",
      "D:109",
      "D:11",
      "D:110",
      "D:111",
      "D:112",
      "D:12",
      "D:13",
      "D:14",
      "D:15",
      "D:16",
      "D:17",
      "D:18",
      "D:19",
      "D:20",
      "D:21",
      "D:22",
      "D:23",
      "D:24",
      "D:25",
      "D:26",
      "D:27",
      "D:28",
      "D:29",
      "D:30",
      "D:31",
      "D:32",
      "D:33",
      "D:34",
      "D:35",
      "D:36",
      "D:37",
      "D:38",
      "D:39",
      "D:40",
      "D:41",
      "D:42",
      "D:43",
      "D:44",
      "D:45",
      "D:46",
      "D:47",
      "D:48",
      "D:49",
      "D:50",
      "D:51",
      "D:52",
      "D:53",
      "D:54",
      "D:55",
      "D:56",
      "D:57",
      "D:58",
      "D:59",
      "D:6",
      "D:60",
      "D:61",
      "D:62",
      "D:63",
      "D:64",
      "D:65",
      "D:66",
      "D:67",
      "D:68",
      "D:69",
      "D:7",
      "D:70",
      "D:71",
      "D:72",
      "D:73",
      "D:74",
      "D:75",
      "D:76",
      "D:77",
      "D:78",
      "D:79",
      "D:8",
      "D:80",
      "D:81",
      "D:82",
      "D:83",
      "D:84",
      "D:85",
      "D:86",
      "D:87",
      "D:88",
      "D:89",
      "D:9",
      "D:90",
      "D:91",
      "D:92",
      "D:93",
      "D:94",
      "D:96",
      "D:97",
      "D:98",
      "D:99"
    ],
    "D:96": [
      "D:10",
      "D:100",
      "D:101",
      "D:102",
      "D:103",
      "D:104",
      "D:105",
      "D:106",
      "D:107",
      "D:108",
      "D:109",
      "D:11",
      "D:110",
      "D:111",
      "D:112",
      "D:12",
      "D:13",
      "D:14",
      "D:15",
      "D:16",
      "D:17",
      "D:18",
      "D:19",
      "D:20",
      "D:21",
      "D:22",
      "D:23",
      "D:24",
      "D:25",
      "D:26",
      "D:27",
      "D:28",
      "D:29",
      "D:30",
      "D:31",
      "D:32",
      "D:33",
      "D:34",
      "D:35",
      "D:36",
      "D:37",
      "D:38",
      "D:39",
      "D:40",
      "D:41",
      "D:42",
      "D:43",
      "D:44",
      "D:45",
      "D:46",
      "D:47",
      "D:48",
      "D:49",
      "D:50",
      "D:51",
      "D:52",
      "D:53",
      "D:54",
      "D:55",
      "D:56",
      "D:57",
      "D:58",
      "D:59",
      "D:6",
      "D:60",
      "D:61",
      "D:62",
      "D:63",
      "D:64",
      "D:65",
      "D:66",
      "D:67",
      "D:68",
      "D:69",
      "D:7",
      "D:70",
      "D:71",
      "D:72",
      "D:73",
      "D:74",
      "D:75",
      "D:76",
      "D:77",
      "D:78",
      "D:79",
      "D:8",
      "D:80",
      "D:81",
      "D:82",
      "D:83",
      "D:84",
      "D:85",
      "D:86",
      "D:87",
      "D:88",
      "D:89",
      "D:9",
      "D:90",
      "D:91",
      "D:92",
      "D:93",
      "D:94",
      "D:95",
      "D:97",
      "D:98",
      "D:99"
    ],
    "D:97": [
      "D:10",
      "D:100",
      "D:101",
      "D:102",
      "D:103",
      "D:104",
      "D:105",
      "D:106",
      "D:107",
      "D:108",
      "D:109",
      "D:11",
      "D:110",
      "D:111",
      "D:112",
      "D:12",
      "D:13",
      "D:14",
      "D:15",
      "D:16",
      "D:17",
      "D:18",
      "D:19",
      "D:20",
      "D:21",
      "D:22",
      "D:23",
      "D:24",
      "D:25",
      "D:26",
      "D:27",
      "D:28",
      "D:29",
      "D:30",
      "D:31",
      "D:32",
      "D:33",
      "D:34",
      "D:35",
      "D:36",
      "D:37",
      "D:38",
      "D:39",
      "D:40",
      "D:41",
      "D:42",
      "D:43",
      "D:44",
      "D:45",
      "D:46",
      "D:47",
      "D:48",
      "D:49",
      "D:50",
      "D:51",
      "D:52",
      "D:53",
      "D:54",
      "D:55",
      "D:56",
      "D:57",
      "D:58",
      "D:59",
      "D:6",
      "D:60",
      "D:61",
      "D:62",
      "D:63",
      "D:64",
      "D:65",
      "D:66",
      "D:67",
      "D:68",
      "D:69",
      "D:7",
      "D:70",
      "D:71",
      "D:72",
      "D:73",
      "D:74",
      "D:75",
      "D:76",
      "D:77",
      "D:78",
      "D:79",
      "D:8",
      "D:80",
      "D:81",
      "D:82",
      "D:83",
      "D:84",
      "D:85",
      "D:86",
      "D:87",
      "D:88",
      "D:89",
      "D:9",
      "D:90",
      "D:91",
      "D:92",
      "D:93",
      "D:94",
      "D:95",
      "D:96",
      "D:98",
      "D:99"
    ],
    "D:98": [
      "D:10",
      "D:100",
      "D:101",
      "D:102",
      "D:103",
      "D:104",
      "D:105",
      "D:106",
      "D:107",
      "D:108",
      "D:109",
      "D:11",
      "D:110",
      "D:111",
      "D:112",
      "D:12",
      "D:13",
      "D:14",
      "D:15",
      "D:16",
      "D:17",
      "D:18",
      "D:19",
      "D:20",
      "D:21",
      "D:22",
      "D:23",
      "D:24",
      "D:25",
      "D:26",
      "D:27",
      "D:28",
      "D:29",
      "D:30",
      "D:31",
      "D:32",
      "D:33",
      "D:34",
      "D:35",
      "D:36",
      "D:37",
      "D:38",
      "D:39",
      "D:40",
      "D:41",
      "D:42",
      "D:43",
      "D:44",
      "D:45",
      "D:46",
      "D:47",
      "D:48",
      "D:49",
      "D:50",
      "D:51",
      "D:52",
      "D:53",
      "D:54",
      "D:55",
      "D:56",
      "D:57",
      "D:58",
      "D:59",
      "D:6",
      "D:60",
      "D:61",
      "D:62",
      "D:63",
      "D:64",
      "D:65",
      "D:66",
      "D:67",
      "D:68",
      "D:69",
      "D:7",
      "D:70",
      "D:71",
      "D:72",
      "D:73",
      "D:74",
      "D:75",
      "D:76",
      "D:77",
      "D:78",
      "D:79",
      "D:8",
      "D:80",
      "D:81",
      "D:82",
      "D:83",
      "D:84",
      "D:85",
      "D:86",
      "D:87",
      "D:88",
      "D:89",
      "D:9",
      "D:90",
      "D:91",
      "D:92",
      "D:93",
      "D:94",
      "D:95",
      "D:96",
      "D:97",
      "D:99"
    ],
    "D:99": [
      "D:10",
      "D:100",
      "D:101",
      "D:102",
      "D:103",
      "D:104",
      "D:105",
      "D:106",
      "D:107",
      "D:108",
      "D:109",
      "D:11",
      "D:110",
      "D:111",
      "D:112",
      "D:12",
      "D:13",
      "D:14",
      "D:15",
      "D:16",
      "D:17",
      "D:18",
      "D:19",
      "D:20",
      "D:21",
      "D:22",
      "D:23",
      "D:24",
      "D:25",
      "D:26",
      "D:27",
      "D:28",
      "D:29",
      "D:30",
      "D:31",
      "D:32",
      "D:33",
      "D:34",
      "D:35",
      "D:36",
      "D:37",
      "D:38",
      "D:39",
      "D:40",
      "D:41",
      "D:42",
      "D:43",
      "D:44",
      "D:45",
      "D:46",
      "D:47",
      "D:48",
      "D:49",
      "D:50",
      "D:51",
      "D:52",
      "D:53",
      "D:54",
      "D:55",
      "D:56",
      "D:57",
      "D:58",
      "D:59",
      "D:6",
      "D:60",
      "D:61",
      "D:62",
      "D:63",
      "D:64",
      "D:65",
      "D:66",
      "D:67",
      "D:68",
      "D:69",
      "D:7",
      "D:70",
      "D:71",
      "D:72",
      "D:73",
      "D:74",
      "D:75",
      "D:76",
      "D:77",
      "D:78",
      "D:79",
      "D:8",
      "D:80",
      "D:81",
      "D:82",
      "D:83",
      "D:84",
      "D:85",
      "D:86",
      "D:87",
      "D:88",
      "D:89",
      "D:9",
      "D:90",
      "D:91",
      "D:92",
      "D:93",
      "D:94",
      "D:95",
      "D:96",
      "D:97",
      "D:98"
    ],
    "D:100": [
      "D:10",
      "D:101",
      "D:102",
      "D:103",
      "D:104",
      "D:105",
      "D:106",
      "D:107",
      "D:108",
      "D:109",
      "D:11",
      "D:110",
      "D:111",
      "D:112",
      "D:12",
      "D:13",
      "D:14",
      "D:15",
      "D:16",
      "D:17",
      "D:18",
      "D:19",
      "D:20",
      "D:21",
      "D:22",
      "D:23",
      "D:24",
      "D:25",
      "D:26",
      "D:27",
      "D:28",
      "D:29",
      "D:30",
      "D:31",
      "D:32",
      "D:33",
      "D:34",
      "D:35",
      "D:36",
      "D:37",
      "D:38",
      "D:39",
      "D:40",
      "D:41",
      "D:42",
      "D:43",
      "D:44",
      "D:45",
      "D:46",
      "D:47",
      "D:48",
      "D:49",
      "D:50",
      "D:51",
      "D:52",
      "D:53",
      "D:54",
      "D:55",
      "D:56",
      "D:57",
      "D:58",
      "D:59",
      "D:6",
      "D:60",
      "D:61",
      "D:62",
      "D:63",
      "D:64",
      "D:65",
      "D:66",
      "D:67",
      "D:68",
      "D:69",
      "D:7",
      "D:70",
      "D:71",
      "D:72",
      "D:73",
      "D:74",
      "D:75",
      "D:76",
      "D:77",
      "D:78",
      "D:79",
      "D:8",
      "D:80",
      "D:81",
      "D:82",
      "D:83",
      "D:84",
      "D:85",
      "D:86",
      "D:87",
      "D:88",
      "D:89",
      "D:9",
      "D:90",
      "D:91",
      "D:92",
      "D:93",
      "D:94",
      "D:95",
      "D:96",
      "D:97",
      "D:98",
      "D:99"
    ],
    "D:101": [
      "D:10",
      "D:100",
      "D:102",
      "D:103",
      "D:104",
      "D:105",
      "D:106",
      "D:107",
      "D:108",
      "D:109",
      "D:11",
      "D:110",
      "D:111",
      "D:112",
      "D:12",
      "D:13",
      "D:14",
      "D:15",
      "D:16",
      "D:17",
      "D:18",
      "D:19",
      "D:20",
      "D:21",
      "D:22",
      "D:23",
      "D:24",
      "D:25",
      "D:26",
      "D:27",
      "D:28",
      "D:29",
      "D:30",
      "D:31",
      "D:32",
      "D:33",
      "D:34",
      "D:35",
      "D:36",
      "D:37",
      "D:38",
      "D:39",
      "D:40",
      "D:41",
      "D:42",
      "D:43",
      "D:44",
      "D:45",
      "D:46",
      "D:47",
      "D:48",
      "D:49",
      "D:50",
      "D:51",
      "D:52",
      "D:53",
      "D:54",
      "D:55",
      "D:56",
      "D:57",
      "D:58",
      "D:59",
      "D:6",
      "D:60",
      "D:61",
      "D:62",
      "D:63",
      "D:64",
      "D:65",
      "D:66",
      "D:67",
      "D:68",
      "D:69",
      "D:7",
      "D:70",
      "D:71",
      "D:72",
      "D:73",
      "D:74",
      "D:75",
      "D:76",
      "D:77",
      "D:78",
      "D:79",
      "D:8",
      "D:80",
      "D:81",
      "D:82",
      "D:83",
      "D:84",
      "D:85",
      "D:86",
      "D:87",
      "D:88",
      "D:89",
      "D:9",
      "D:90",
      "D:91",
      "D:92",
      "D:93",
      "D:94",
      "D:95",
      "D:96",
      "D:97",
      "D:98",
      "D:99"
    ],
    "D:102": [
      "D:10",
      "D:100",
      "D:101",
      "D:103",
      "D:104",
      "D:105",
      "D:106",
      "D:107",
      "D:108",
      "D:109",
      "D:11",
      "D:110",
      "D:111",
      "D:112",
      "D:12",
      "D:13",
      "D:14",
      "D:15",
      "D:16",
      "D:17",
      "D:18",
      "D:19",
      "D:20",
      "D:21",
      "D:22",
      "D:23",
      "D:24",
      "D:25",
      "D:26",
      "D:27",
      "D:28",
      "D:29",
      "D:30",
      "D:31",
      "D:32",
      "D:33",
      "D:34",
      "D:35",
      "D:36",
      "D:37",
      "D:38",
      "D:39",
      "D:40",
      "D:41",
      "D:42",
      "D:43",
      "D:44",
      "D:45",
      "D:46",
      "D:47",
      "D:48",
      "D:49",
      "D:50",
      "D:51",
      "D:52",
      "D:53",
      "D:54",
      "D:55",
      "D:56",
      "D:57",
      "D:58",
      "D:59",
      "D:6",
      "D:60",
      "D:61",
      "D:62",
      "D:63",
      "D:64",
      "D:65",
      "D:66",
      "D:67",
      "D:68",
      "D:69",
      "D:7",
      "D:70",
      "D:71",
      "D:72",
      "D:73",
      "D:74",
      "D:75",
      "D:76",
      "D:77",
      "D:78",
      "D:79",
      "D:8",
      "D:80",
      "D:81",
      "D:82",
      "D:83",
      "D:84",
      "D:85",
      "D:86",
      "D:87",
      "D:88",
      "D:89",
      "D:9",
      "D:90",
      "D:91",
      "D:92",
      "D:93",
      "D:94",
      "D:95",
      "D:96",
      "D:97",
      "D:98",
      "D:99"
    ],
    "D:103": [
      "D:10",
      "D:100",
      "D:101",
      "D:102",
      "D:104",
      "D:105",
      "D:106",
      "D:107",
      "D:108",
      "D:109",
      "D:11",
      "D:110",
      "D:111",
      "D:112",
      "D:12",
      "D:13",
      "D:14",
      "D:15",
      "D:16",
      "D:17",
      "D:18",
      "D:19",
      "D:20",
      "D:21",
      "D:22",
      "D:23",
      "D:24",
      "D:25",
      "D:26",
      "D:27",
      "D:28",
      "D:29",
      "D:30",
      "D:31",
      "D:32",
      "D:33",
      "D:34",
      "D:35",
      "D:36",
      "D:37",
      "D:38",
      "D:39",
      "D:40",
      "D:41",
      "D:42",
      "D:43",
      "D:44",
      "D:45",
      "D:46",
      "D:47",
      "D:48",
      "D:49",
      "D:50",
      "D:51",
      "D:52",
      "D:53",
      "D:54",
      "D:55",
      "D:56",
      "D:57",
      "D:58",
      "D:59",
      "D:6",
      "D:60",
      "D:61",
      "D:62",
      "D:63",
      "D:64",
      "D:65",
      "D:66",
      "D:67",
      "D:68",
      "D:69",
      "D:7",
      "D:70",
      "D:71",
      "D:72",
      "D:73",
      "D:74",
      "D:75",
      "D:76",
      "D:77",
      "D:78",
      "D:79",
      "D:8",
      "D:80",
      "D:81",
      "D:82",
      "D:83",
      "D:84",
      "D:85",
      "D:86",
      "D:87",
      "D:88",
      "D:89",
      "D:9",
      "D:90",
      "D:91",
      "D:92",
      "D:93",
      "D:94",
      "D:95",
      "D:96",
      "D:97",
      "D:98",
      "D:99"
    ],
    "D:104": [
      "D:10",
      "D:100",
      "D:101",
      "D:102",
      "D:103",
      "D:105",
      "D:106",
      "D:107",
      "D:108",
      "D:109",
      "D:11",
      "D:110",
      "D:111",
      "D:112",
      "D:12",
      "D:13",
      "D:14",
      "D:15",
      "D:16",
      "D:17",
      "D:18",
      "D:19",
      "D:20",
      "D:21",
      "D:22",
      "D:23",
      "D:24",
      "D:25",
      "D:26",
      "D:27",
      "D:28",
      "D:29",
      "D:30",
      "D:31",
      "D:32",
      "D:33",
      "D:34",
      "D:35",
      "D:36",
      "D:37",
      "D:38",
      "D:39",
      "D:40",
      "D:41",
      "D:42",
      "D:43",
      "D:44",
      "D:45",
      "D:46",
      "D:47",
      "D:48",
      "D:49",
      "D:50",
      "D:51",
      "D:52",
      "D:53",
      "D:54",
      "D:55",
      "D:56",
      "D:57",
      "D:58",
      "D:59",
      "D:6",
      "D:60",
      "D:61",
      "D:62",
      "D:63",
      "D:64",
      "D:65",
      "D:66",
      "D:67",
      "D:68",
      "D:69",
      "D:7",
      "D:70",
      "D:71",
      "D:72",
      "D:73",
      "D:74",
      "D:75",
      "D:76",
      "D:77",
      "D:78",
      "D:79",
      "D:8",
      "D:80",
      "D:81",
      "D:82",
      "D:83",
      "D:84",
      "D:85",
      "D:86",
      "D:87",
      "D:88",
      "D:89",
      "D:9",
      "D:90",
      "D:91",
      "D:92",
      "D:93",
      "D:94",
      "D:95",
      "D:96",
      "D:97",
      "D:98",
      "D:99"
    ],
    "D:105": [
      "D:10",
      "D:100",
      "D:101",
      "D:102",
      "D:103",
      "D:104",
      "D:106",
      "D:107",
      "D:108",
      "D:109",
      "D:11",
      "D:110",
      "D:111",
      "D:112",
      "D:12",
      "D:13",
      "D:14",
      "D:15",
      "D:16",
      "D:17",
      "D:18",
      "D:19",
      "D:20",
      "D:21",
      "D:22",
      "D:23",
      "D:24",
      "D:25",
      "D:26",
      "D:27",
      "D:28",
      "D:29",
      "D:30",
      "D:31",
      "D:32",
      "D:33",
      "D:34",
      "D:35",
      "D:36",
      "D:37",
      "D:38",
      "D:39",
      "D:40",
      "D:41",
      "D:42",
      "D:43",
      "D:44",
      "D:45",
      "D:46",
      "D:47",
      "D:48",
      "D:49",
      "D:50",
      "D:51",
      "D:52",
      "D:53",
      "D:54",
      "D:55",
      "D:56",
      "D:57",
      "D:58",
      "D:59",
      "D:6",
      "D:60",
      "D:61",
      "D:62",
      "D:63",
      "D:64",
      "D:65",
      "D:66",
      "D:67",
      "D:68",
      "D:69",
      "D:7",
      "D:70",
      "D:71",
      "D:72",
      "D:73",
      "D:74",
      "D:75",
      "D:76",
      "D:77",
      "D:78",
      "D:79",
      "D:8",
      "D:80",
      "D:81",
      "D:82",
      "D:83",
      "D:84",
      "D:85",
      "D:86",
      "D:87",
      "D:88",
      "D:89",
      "D:9",
      "D:90",
      "D:91",
      "D:92",
      "D:93",
      "D:94",
      "D:95",
      "D:96",
      "D:97",
      "D:98",
      "D:99"
    ],
    "D:106": [
      "D:10",
      "D:100",
      "D:101",
      "D:102",
      "D:103",
      "D:104",
      "D:105",
      "D:107",
      "D:108",
      "D:109",
      "D:11",
      "D:110",
      "D:111",
      "D:112",
      "D:12",
      "D:13",
      "D:14",
      "D:15",
      "D:16",
      "D:17",
      "D:18",
      "D:19",
      "D:20",
      "D:21",
      "D:22",
      "D:23",
      "D:24",
      "D:25",
      "D:26",
      "D:27",
      "D:28",
      "D:29",
      "D:30",
      "D:31",
      "D:32",
      "D:33",
      "D:34",
      "D:35",
      "D:36",
      "D:37",
      "D:38",
      "D:39",
      "D:40",
      "D:41",
      "D:42",
      "D:43",
      "D:44",
      "D:45",
      "D:46",
      "D:47",
      "D:48",
      "D:49",
      "D:50",
      "D:51",
      "D:52",
      "D:53",
      "D:54",
      "D:55",
      "D:56",
      "D:57",
      "D:58",
      "D:59",
      "D:6",
      "D:60",
      "D:61",
      "D:62",
      "D:63",
      "D:64",
      "D:65",
      "D:66",
      "D:67",
      "D:68",
      "D:69",
      "D:7",
      "D:70",
      "D:71",
      "D:72",
      "D:73",
      "D:74",
      "D:75",
      "D:76",
      "D:77",
      "D:78",
      "D:79",
      "D:8",
      "D:80",
      "D:81",
      "D:82",
      "D:83",
      "D:84",
      "D:85",
      "D:86",
      "D:87",
      "D:88",
      "D:89",
      "D:9",
      "D:90",
      "D:91",
      "D:92",
      "D:93",
      "D:94",
      "D:95",
      "D:96",
      "D:97",
      "D:98",
      "D:99"
    ],
    "D:107": [
      "D:10",
      "D:100",
      "D:101",
      "D:102",
      "D:103",
      "D:104",
      "D:105",
      "D:106",
      "D:108",
      "D:109",
      "D:11",
      "D:110",
      "D:111",
      "D:112",
      "D:12",
      "D:13",
      "D:14",
      "D:15",
      "D:16",
      "D:17",
      "D:18",
      "D:19",
      "D:20",
      "D:21",
      "D:22",
      "D:23",
      "D:24",
      "D:25",
      "D:26",
      "D:27",
      "D:28",
      "D:29",
      "D:30",
      "D:31",
      "D:32",
      "D:33",
      "D:34",
      "D:35",
      "D:36",
      "D:37",
      "D:38",
      "D:39",
      "D:40",
      "D:41",
      "D:42",
      "D:43",
      "D:44",
      "D:45",
      "D:46",
      "D:47",
      "D:48",
      "D:49",
      "D:50",
      "D:51",
      "D:52",
      "D:53",
      "D:54",
      "D:55",
      "D:56",
      "D:57",
      "D:58",
      "D:59",
      "D:6",
      "D:60",
      "D:61",
      "D:62",
      "D:63",
      "D:64",
      "D:65",
      "D:66",
      "D:67",
      "D:68",
      "D:69",
      "D:7",
      "D:70",
      "D:71",
      "D:72",
      "D:73",
      "D:74",
      "D:75",
      "D:76",
      "D:77",
      "D:78",
      "D:79",
      "D:8",
      "D:80",
      "D:81",
      "D:82",
      "D:83",
      "D:84",
      "D:85",
      "D:86",
      "D:87",
      "D:88",
      "D:89",
      "D:9",
      "D:90",
      "D:91",
      "D:92",
      "D:93",
      "D:94",
      "D:95",
      "D:96",
      "D:97",
      "D:98",
      "D:99"
    ],
    "D:108": [
      "D:10",
      "D:100",
      "D:101",
      "D:102",
      "D:103",
      "D:104",
      "D:105",
      "D:106",
      "D:107",
      "D:109",
      "D:11",
      "D:110",
      "D:111",
      "D:112",
      "D:12",
      "D:13",
      "D:14",
      "D:15",
      "D:16",
      "D:17",
      "D:18",
      "D:19",
      "D:20",
      "D:21",
      "D:22",
      "D:23",
      "D:24",
      "D:25",
      "D:26",
      "D:27",
      "D:28",
      "D:29",
      "D:30",
      "D:31",
      "D:32",
      "D:33",
      "D:34",
      "D:35",
      "D:36",
      "D:37",
      "D:38",
      "D:39",
      "D:40",
      "D:41",
      "D:42",
      "D:43",
      "D:44",
      "D:45",
      "D:46",
      "D:47",
      "D:48",
      "D:49",
      "D:50",
      "D:51",
      "D:52",
      "D:53",
      "D:54",
      "D:55",
      "D:56",
      "D:57",
      "D:58",
      "D:59",
      "D:6",
      "D:60",
      "D:61",
      "D:62",
      "D:63",
      "D:64",
      "D:65",
      "D:66",
      "D:67",
      "D:68",
      "D:69",
      "D:7",
      "D:70",
      "D:71",
      "D:72",
      "D:73",
      "D:74",
      "D:75",
      "D:76",
      "D:77",
      "D:78",
      "D:79",
      "D:8",
      "D:80",
      "D:81",
      "D:82",
      "D:83",
      "D:84",
      "D:85",
      "D:86",
      "D:87",
      "D:88",
      "D:89",
      "D:9",
      "D:90",
      "D:91",
      "D:92",
      "D:93",
      "D:94",
      "D:95",
      "D:96",
      "D:97",
      "D:98",
      "D:99"
    ],
    "D:109": [
      "D:10",
      "D:100",
      "D:101",
      "D:102",
      "D:103",
      "D:104",
      "D:105",
      "D:106",
      "D:107",
      "D:108",
      "D:11",
      "D:110",
      "D:111",
      "D:112",
      "D:12",
      "D:13",
      "D:14",
      "D:15",
      "D:16",
      "D:17",
      "D:18",
      "D:19",
      "D:20",
      "D:21",
      "D:22",
      "D:23",
      "D:24",
      "D:25",
      "D:26",
      "D:27",
      "D:28",
      "D:29",
      "D:30",
      "D:31",
      "D:32",
      "D:33",
      "D:34",
      "D:35",
      "D:36",
      "D:37",
      "D:38",
      "D:39",
      "D:40",
      "D:41",
      "D:42",
      "D:43",
      "D:44",
      "D:45",
      "D:46",
      "D:47",
      "D:48",
      "D:49",
      "D:50",
      "D:51",
      "D:52",
      "D:53",
      "D:54",
      "D:55",
      "D:56",
      "D:57",
      "D:58",
      "D:59",
      "D:6",
      "D:60",
      "D:61",
      "D:62",
      "D:63",
      "D:64",
      "D:65",
      "D:66",
      "D:67",
      "D:68",
      "D:69",
      "D:7",
      "D:70",
      "D:71",
      "D:72",
      "D:73",
      "D:74",
      "D:75",
      "D:76",
      "D:77",
      "D:78",
      "D:79",
      "D:8",
      "D:80",
      "D:81",
      "D:82",
      "D:83",
      "D:84",
      "D:85",
      "D:86",
      "D:87",
      "D:88",
      "D:89",
      "D:9",
      "D:90",
      "D:91",
      "D:92",
      "D:93",
      "D:94",
      "D:95",
      "D:96",
      "D:97",
      "D:98",
      "D:99"
    ],
    "D:110": [
      "D:10",
      "D:100",
      "D:101",
      "D:102",
      "D:103",
      "D:104",
      "D:105",
      "D:106",
      "D:107",
      "D:108",
      "D:109",
      "D:11",
      "D:111",
      "D:112",
      "D:12",
      "D:13",
      "D:14",
      "D:15",
      "D:16",
      "D:17",
      "D:18",
      "D:19",
      "D:20",
      "D:21",
      "D:22",
      "D:23",
      "D:24",
      "D:25",
      "D:26",
      "D:27",
      "D:28",
      "D:29",
      "D:30",
      "D:31",
      "D:32",
      "D:33",
      "D:34",
      "D:35",
      "D:36",
      "D:37",
      "D:38",
      "D:39",
      "D:40",
      "D:41",
      "D:42",
      "D:43",
      "D:44",
      "D:45",
      "D:46",
      "D:47",
      "D:48",
      "D:49",
      "D:50",
      "D:51",
      "D:52",
      "D:53",
      "D:54",
      "D:55",
      "D:56",
      "D:57",
      "D:58",
      "D:59",
      "D:6",
      "D:60",
      "D:61",
      "D:62",
      "D:63",
      "D:64",
      "D:65",
      "D:66",
      "D:67",
      "D:68",
      "D:69",
      "D:7",
      "D:70",
      "D:71",
      "D:72",
      "D:73",
      "D:74",
      "D:75",
      "D:76",
      "D:77",
      "D:78",
      "D:79",
      "D:8",
      "D:80",
      "D:81",
      "D:82",
      "D:83",
      "D:84",
      "D:85",
      "D:86",
      "D:87",
      "D:88",
      "D:89",
      "D:9",
      "D:90",
      "D:91",
      "D:92",
      "D:93",
      "D:94",
      "D:95",
      "D:96",
      "D:97",
      "D:98",
      "D:99"
    ],
    "D:111": [
      "D:10",
      "D:100",
      "D:101",
      "D:102",
      "D:103",
      "D:104",
      "D:105",
      "D:106",
      "D:107",
      "D:108",
      "D:109",
      "D:11",
      "D:110",
      "D:112",
      "D:12",
      "D:13",
      "D:14",
      "D:15",
      "D:16",
      "D:17",
      "D:18",
      "D:19",
      "D:20",
      "D:21",
      "D:22",
      "D:23",
      "D:24",
      "D:25",
      "D:26",
      "D:27",
      "D:28",
      "D:29",
      "D:30",
      "D:31",
      "D:32",
      "D:33",
      "D:34",
      "D:35",
      "D:36",
      "D:37",
      "D:38",
      "D:39",
      "D:40",
      "D:41",
      "D:42",
      "D:43",
      "D:44",
      "D:45",
      "D:46",
      "D:47",
      "D:48",
      "D:49",
      "D:50",
      "D:51",
      "D:52",
      "D:53",
      "D:54",
      "D:55",
      "D:56",
      "D:57",
      "D:58",
      "D:59",
      "D:6",
      "D:60",
      "D:61",
      "D:62",
      "D:63",
      "D:64",
      "D:65",
      "D:66",
      "D:67",
      "D:68",
      "D:69",
      "D:7",
      "D:70",
      "D:71",
      "D:72",
      "D:73",
      "D:74",
      "D:75",
      "D:76",
      "D:77",
      "D:78",
      "D:79",
      "D:8",
      "D:80",
      "D:81",
      "D:82",
      "D:83",
      "D:84",
      "D:85",
      "D:86",
      "D:87",
      "D:88",
      "D:89",
      "D:9",
      "D:90",
      "D:91",
      "D:92",
      "D:93",
      "D:94",
      "D:95",
      "D:96",
      "D:97",
      "D:98",
      "D:99"
    ],
    "D:112": [
      "D:10",
      "D:100",
      "D:101",
      "D:102",
      "D:103",
      "D:104",
      "D:105",
      "D:106",
      "D:107",
      "D:108",
      "D:109",
      "D:11",
      "D:110",
      "D:111",
      "D:12",
      "D:13",
      "D:14",
      "D:15",
      "D:16",
      "D:17",
      "D:18",
      "D:19",
      "D:20",
      "D:21",
      "D:22",
      "D:23",
      "D:24",
      "D:25",
      "D:26",
      "D:27",
      "D:28",
      "D:29",
      "D:30",
      "D:31",
      "D:32",
      "D:33",
      "D:34",
      "D:35",
      "D:36",
      "D:37",
      "D:38",
      "D:39",
      "D:40",
      "D:41",
      "D:42",
      "D:43",
      "D:44",
      "D:45",
      "D:46",
      "D:47",
      "D:48",
      "D:49",
      "D:50",
      "D:51",
      "D:52",
      "D:53",
      "D:54",
      "D:55",
      "D:56",
      "D:57",
      "D:58",
      "D:59",
      "D:6",
      "D:60",
      "D:61",
      "D:62",
      "D:63",
      "D:64",
      "D:65",
      "D:66",
      "D:67",
      "D:68",
      "D:69",
      "D:7",
      "D:70",
      "D:71",
      "D:72",
      "D:73",
      "D:74",
      "D:75",
      "D:76",
      "D:77",
      "D:78",
      "D:79",
      "D:8",
      "D:80",
      "D:81",
      "D:82",
      "D:83",
      "D:84",
      "D:85",
      "D:86",
      "D:87",
      "D:88",
      "D:89",
      "D:9",
      "D:90",
      "D:91",
      "D:92",
      "D:93",
      "D:94",
      "D:95",
      "D:96",
      "D:97",
      "D:98",
      "D:99"
    ]
  },
  "pair_contacts": {}
}
```
