## Supplementary material for "Localized Reactivity on Proteins as Riemannian Manifolds: A Quantum-Inspired Geometric Model for Deterministic, Metal-Aware Reactive-Site Prediction": code bundle: result_bound_labels_unbound_features.json

```
{
  "case": "DB55_1E6E_L",
  "AUROC_mean": 0.8952438080495355,
  "AUROC_std": 0.06824368502166933,
  "fold_AUROCs": [
    0.9649122807017544,
    0.7916666666666666,
    0.8562500000000001,
    0.9736842105263158,
    0.8897058823529411
  ],
  "AUPRC_mean": 0.7024084249084248,
  "AUPRC_std": 0.11635920719946406,
  "fold_AUPRCs": [
    0.8055555555555556,
    0.5416666666666666,
    0.7412087912087912,
    0.8333333333333333,
    0.5902777777777778
  ],
  "policyP_info": {
    "K_target": 5,
    "K_min": 2,
    "min_valid_folds": 2,
    "n_pos_groups": 18,
    "K_used": 5,
    "n_total_folds": 5,
    "n_valid_folds": 5,
    "n_skipped_train_single_class": 0,
    "n_skipped_test_single_class": 0,
    "reason": "OK"
  },
  "n_pos": 18,
  "n_neg": 89,
  "unbound_positive_residue_ids": [
    "D:39",
    "D:41",
    "D:42",
    "D:45",
    "D:46",
    "D:47",
    "D:49",
    "D:51",
    "D:52",
    "D:53",
    "D:54",
    "D:73",
    "D:75",
    "D:76",
    "D:77",
    "D:79",
    "D:80",
    "D:112"
  ],
  "unbound_positive_residue_ids_path": "/content/benchmark_workdir/DB55_1E6E_L/unbound_positive_residue_ids.json",
  "bound_positive_residue_ids_used": [
    "B:112",
    "B:113",
    "B:115",
    "B:116",
    "B:117",
    "B:39",
    "B:41",
    "B:42",
    "B:45",
    "B:46",
    "B:47",
    "B:49",
    "B:51",
    "B:52",
    "B:53",
    "B:54",
    "B:73",
    "B:75",
    "B:76",
    "B:77",
    "B:79",
    "B:80"
  ],
  "bound_interface_report": {
    "cutoff_angstrom": 5.0,
    "coarse_margin_angstrom": 4.0,
    "scheme": "closest-heavy",
    "protein_only": true,
    "target_bound_chains": [
      "B"
    ],
    "n_target_res": 113,
    "n_other_res": 457,
    "n_candidate_pairs": 85,
    "n_interface_target_res": 22,
    "backend_kdtree": "scipy.cKDTree",
    "auto_interface_labels": true
  },
  "mapping": {
    "n_bound_labels": 22,
    "n_mapped": 18,
    "n_dropped": 4,
    "mapped_examples": [
      {
        "bound": "B:112",
        "unbound": "D:112",
        "idx": 106
      },
      {
        "bound": "B:39",
        "unbound": "D:39",
        "idx": 33
      },
      {
        "bound": "B:41",
        "unbound": "D:41",
        "idx": 35
      },
      {
        "bound": "B:42",
        "unbound": "D:42",
        "idx": 36
      },
      {
        "bound": "B:45",
        "unbound": "D:45",
        "idx": 39
      },
      {
        "bound": "B:46",
        "unbound": "D:46",
        "idx": 40
      },
      {
        "bound": "B:47",
        "unbound": "D:47",
        "idx": 41
      },
      {
        "bound": "B:49",
        "unbound": "D:49",
        "idx": 43
      },
      {
        "bound": "B:51",
        "unbound": "D:51",
        "idx": 45
      },
      {
        "bound": "B:52",
        "unbound": "D:52",
        "idx": 46
      },
      {
        "bound": "B:53",
        "unbound": "D:53",
        "idx": 47
      },
      {
        "bound": "B:54",
        "unbound": "D:54",
        "idx": 48
      },
      {
        "bound": "B:73",
        "unbound": "D:73",
        "idx": 67
      },
      {
        "bound": "B:75",
        "unbound": "D:75",
        "idx": 69
      },
      {
        "bound": "B:76",
        "unbound": "D:76",
        "idx": 70
      },
      {
        "bound": "B:77",
        "unbound": "D:77",
        "idx": 71
      },
      {
        "bound": "B:79",
        "unbound": "D:79",
        "idx": 73
      },
      {
        "bound": "B:80",
        "unbound": "D:80",
        "idx": 74
      }
    ],
    "dropped_examples": [
      {
        "bound": "B:113",
        "reason": "no_bound_to_unbound_map"
      },
      {
        "bound": "B:115",
        "reason": "no_bound_to_unbound_map"
      },
      {
        "bound": "B:116",
        "reason": "no_bound_to_unbound_map"
      },
      {
        "bound": "B:117",
        "reason": "no_bound_to_unbound_map"
      }
    ]
  },
  "mapping_extra": {
    "bound_to_unbound_chain_map": {
      "B": "D"
    },
    "chain_assignment": {
      "forced_hints": [],
      "unmatched_bound_chains": [
        "A"
      ],
      "unmatched_unbound_chains": [],
      "ambiguity": [],
      "pair_details_top": {
        "B": [
          {
            "unbound": "D",
            "identity": 1.0,
            "coverage": 1.0,
            "weight": 1.0
          }
        ],
        "A": [
          {
            "unbound": "D",
            "identity": 0.09782608695652174,
            "coverage": 0.8598130841121495,
            "weight": 0.08411214953271028
          }
        ]
      }
    },
    "dropped_chains_low_quality": [],
    "n_bound_chains_total": 2,
    "n_unbound_chains_total": 1
  },
  "symmetry": {
    "symmetry_groups": {
      "D": 0
    },
    "symmetry_policy": {
      "min_identity": 0.95,
      "min_coverage": 0.9
    },
    "collapse_only_within_symmetry_groups": true
  },
  "solvent": {
    "solvent_filter_applied": true,
    "source": "meta.json",
    "n_total": 107,
    "n_removed": 0,
    "n_unknown_resname": 0,
    "n_retained": 107,
    "solvent_codes": [
      "WAT",
      "HOH",
      "DOD",
      "TIP3"
    ]
  },
  "unbound_out_dir": "/content/benchmark_workdir/DB55_1E6E_L/out_unbound",
  "unbound_structure": "/content/benchmark_workdir/_dataset_unpacked/1E6E_l_u.pdb",
  "bound_structure": "/content/benchmark_workdir/_dataset_unpacked/1E6E_bound_complex.pdb"
}
```
