## Supplementary material for "Localized Reactivity on Proteins as Riemannian Manifolds: A Quantum-Inspired Geometric Model for Deterministic, Metal-Aware Reactive-Site Prediction": code bundle: unbound_positive_residue_ids.json

```
{
  "unbound_positive_residue_ids": [
    "D:39",
    "D:41",
    "D:42",
    "D:45",
    "D:46",
    "D:47",
    "D:49",
    "D:51",
    "D:52",
    "D:53",
    "D:54",
    "D:73",
    "D:75",
    "D:76",
    "D:77",
    "D:79",
    "D:80",
    "D:112"
  ]
}
```
