## Supplementary material for "Localized Reactivity on Proteins as Riemannian Manifolds: A Quantum-Inspired Geometric Model for Deterministic, Metal-Aware Reactive-Site Prediction": code bundle: env_features.json

```
{
  "A:6": {
    "id": "A:6",
    "chain": "A",
    "resseq": 6,
    "resname": "THR",
    "sasa": 0.6775746941566467,
    "partial_charge_B": -0.5246392694073925,
    "F_metal": 0.0,
    "F_P": 0.2689776756639803,
    "F_hal": 0.0,
    "total_density": 50805.4453125,
    "centroid": [
      0.9210637211799622,
      6.590864181518555,
      14.48260498046875
    ],
    "dipole_rho": [
      -12037.6455078125,
      -8908.017578125,
      -34850.0703125
    ],
    "curv_rho": 149075712.0,
    "curv_rho_failed": false,
    "gpu_density_B_requested": "vector",
    "gpu_density_B_effective": "vector",
    "gpu_density_B_fallback_from_vector": false,
    "gpu_density_A_requested": null,
    "gpu_density_A_effective": null,
    "gpu_density_A_fallback_from_vector": false,
    "xtb_A_used": false,
    "xtb_A_success": false,
    "xtb_charge_length_mismatch": false
  },
  "A:7": {
    "id": "A:7",
    "chain": "A",
    "resseq": 7,
    "resname": "PRO",
    "sasa": 0.0,
    "partial_charge_B": -0.06000000000000002,
    "F_metal": 0.0,
    "F_P": 0.3285057723923127,
    "F_hal": 0.0,
    "total_density": 58028.06640625,
    "centroid": [
      0.8749735355377197,
      6.654445171356201,
      14.301944732666016
    ],
    "dipole_rho": [
      -9940.08203125,
      -17500.232421875,
      -32811.48046875
    ],
    "curv_rho": 168764960.0,
    "curv_rho_failed": false,
    "gpu_density_B_requested": "vector",
    "gpu_density_B_effective": "vector",
    "gpu_density_B_fallback_from_vector": false,
    "gpu_density_A_requested": null,
    "gpu_density_A_effective": null,
    "gpu_density_A_fallback_from_vector": false,
    "xtb_A_used": false,
    "xtb_A_success": false,
    "xtb_charge_length_mismatch": false
  },
  "A:8": {
    "id": "A:8",
    "chain": "A",
    "resseq": 8,
    "resname": "GLN",
    "sasa": 0.0,
    "partial_charge_B": -0.12,
    "F_metal": 0.0,
    "F_P": 0.3881553643301974,
    "F_hal": 0.0,
    "total_density": 67291.2734375,
    "centroid": [
      0.7093310356140137,
      6.415129661560059,
      14.188071250915527
    ],
    "dipole_rho": [
      -6938.64111328125,
      -9147.3525390625,
      -39488.390625
    ],
    "curv_rho": 196801872.0,
    "curv_rho_failed": false,
    "gpu_density_B_requested": "vector",
    "gpu_density_B_effective": "vector",
    "gpu_density_B_fallback_from_vector": false,
    "gpu_density_A_requested": null,
    "gpu_density_A_effective": null,
    "gpu_density_A_fallback_from_vector": false,
    "xtb_A_used": false,
    "xtb_A_success": false,
    "xtb_charge_length_mismatch": false
  },
  "A:9": {
    "id": "A:9",
    "chain": "A",
    "resseq": 9,
    "resname": "ILE",
    "sasa": 0.0,
    "partial_charge_B": -0.06000000000000002,
    "F_metal": 0.0,
    "F_P": 0.5903258410616271,
    "F_hal": 0.0,
    "total_density": 78442.1875,
    "centroid": [
      0.7655554413795471,
      6.483955383300781,
      13.929648399353027
    ],
    "dipole_rho": [
      -4527.64453125,
      -19352.2109375,
      -29002.1171875
    ],
    "curv_rho": 224530816.0,
    "curv_rho_failed": false,
    "gpu_density_B_requested": "vector",
    "gpu_density_B_effective": "vector",
    "gpu_density_B_fallback_from_vector": false,
    "gpu_density_A_requested": null,
    "gpu_density_A_effective": null,
    "gpu_density_A_fallback_from_vector": false,
    "xtb_A_used": false,
    "xtb_A_success": false,
    "xtb_charge_length_mismatch": false
  },
  "A:10": {
    "id": "A:10",
    "chain": "A",
    "resseq": 10,
    "resname": "CYS",
    "sasa": 0.0,
    "partial_charge_B": -0.21000000000000002,
    "F_metal": 0.0,
    "F_P": 0.8351576159525294,
    "F_hal": 0.0,
    "total_density": 84530.90625,
    "centroid": [
      0.5892605185508728,
      6.346494197845459,
      13.75223159790039
    ],
    "dipole_rho": [
      291.113037109375,
      -5196.296875,
      -25925.748046875
    ],
    "curv_rho": 246994992.0,
    "curv_rho_failed": false,
    "gpu_density_B_requested": "vector",
    "gpu_density_B_effective": "vector",
    "gpu_density_B_fallback_from_vector": false,
    "gpu_density_A_requested": null,
    "gpu_density_A_effective": null,
    "gpu_density_A_fallback_from_vector": false,
    "xtb_A_used": false,
    "xtb_A_success": false,
    "xtb_charge_length_mismatch": false
  },
  "A:11": {
    "id": "A:11",
    "chain": "A",
    "resseq": 11,
    "resname": "VAL",
    "sasa": 0.0,
    "partial_charge_B": -0.06000000000000002,
    "F_metal": 0.0,
    "F_P": 1.4760165514132162,
    "F_hal": 0.0,
    "total_density": 94342.6484375,
    "centroid": [
      0.6992605328559875,
      6.193807125091553,
      13.473516464233398
    ],
    "dipole_rho": [
      -619.64208984375,
      -12660.1162109375,
      -20071.69921875
    ],
    "curv_rho": 281022080.0,
    "curv_rho_failed": false,
    "gpu_density_B_requested": "vector",
    "gpu_density_B_effective": "vector",
    "gpu_density_B_fallback_from_vector": false,
    "gpu_density_A_requested": null,
    "gpu_density_A_effective": null,
    "gpu_density_A_fallback_from_vector": false,
    "xtb_A_used": false,
    "xtb_A_success": false,
    "xtb_charge_length_mismatch": false
  },
  "A:12": {
    "id": "A:12",
    "chain": "A",
    "resseq": 12,
    "resname": "VAL",
    "sasa": 0.0,
    "partial_charge_B": -0.06000000000000002,
    "F_metal": 0.0,
    "F_P": 1.9221543913491204,
    "F_hal": 0.0,
    "total_density": 95635.7578125,
    "centroid": [
      0.5117078423500061,
      6.128983020782471,
      13.281773567199707
    ],
    "dipole_rho": [
      15027.8603515625,
      -2608.4013671875,
      -17976.46484375
    ],
    "curv_rho": 291746528.0,
    "curv_rho_failed": false,
    "gpu_density_B_requested": "vector",
    "gpu_density_B_effective": "vector",
    "gpu_density_B_fallback_from_vector": false,
    "gpu_density_A_requested": null,
    "gpu_density_A_effective": null,
    "gpu_density_A_fallback_from_vector": false,
    "xtb_A_used": false,
    "xtb_A_success": false,
    "xtb_charge_length_mismatch": false
  },
  "A:13": {
    "id": "A:13",
    "chain": "A",
    "resseq": 13,
    "resname": "GLY",
    "sasa": 0.0,
    "partial_charge_B": -0.06000000000000002,
    "F_metal": 0.0,
    "F_P": 3.5585954665574038,
    "F_hal": 0.0,
    "total_density": 99947.03125,
    "centroid": [
      0.6371427178382874,
      6.013975143432617,
      13.098063468933105
    ],
    "dipole_rho": [
      -3891.166748046875,
      -2671.04443359375,
      -14445.98828125
    ],
    "curv_rho": 304604640.0,
    "curv_rho_failed": false,
    "gpu_density_B_requested": "vector",
    "gpu_density_B_effective": "vector",
    "gpu_density_B_fallback_from_vector": false,
    "gpu_density_A_requested": null,
    "gpu_density_A_effective": null,
    "gpu_density_A_fallback_from_vector": false,
    "xtb_A_used": false,
    "xtb_A_success": false,
    "xtb_charge_length_mismatch": false
  },
  "A:14": {
    "id": "A:14",
    "chain": "A",
    "resseq": 14,
    "resname": "SER",
    "sasa": 0.0,
    "partial_charge_B": -0.3,
    "F_metal": 0.0,
    "F_P": 3.5718029756695753,
    "F_hal": 0.0,
    "total_density": 100721.4140625,
    "centroid": [
      0.8816402554512024,
      5.836337089538574,
      12.975656509399414
    ],
    "dipole_rho": [
      -12075.8056640625,
      -3403.91455078125,
      -14117.080078125
    ],
    "curv_rho": 320129024.0,
    "curv_rho_failed": false,
    "gpu_density_B_requested": "vector",
    "gpu_density_B_effective": "vector",
    "gpu_density_B_fallback_from_vector": false,
    "gpu_density_A_requested": null,
    "gpu_density_A_effective": null,
    "gpu_density_A_fallback_from_vector": false,
    "xtb_A_used": false,
    "xtb_A_success": false,
    "xtb_charge_length_mismatch": false
  },
  "A:15": {
    "id": "A:15",
    "chain": "A",
    "resseq": 15,
    "resname": "GLY",
    "sasa": 0.0,
    "partial_charge_B": -0.06000000000000002,
    "F_metal": 0.0,
    "F_P": 7.7370079348475365,
    "F_hal": 0.0,
    "total_density": 101505.4921875,
    "centroid": [
      0.9245966076850891,
      6.01608943939209,
      12.782987594604492
    ],
    "dipole_rho": [
      -13716.265625,
      -11730.0078125,
      -9294.1708984375
    ],
    "curv_rho": 327473920.0,
    "curv_rho_failed": false,
    "gpu_density_B_requested": "vector",
    "gpu_density_B_effective": "vector",
    "gpu_density_B_fallback_from_vector": false,
    "gpu_density_A_requested": null,
    "gpu_density_A_effective": null,
    "gpu_density_A_fallback_from_vector": false,
    "xtb_A_used": false,
    "xtb_A_success": false,
    "xtb_charge_length_mismatch": false
  },
  "A:16": {
    "id": "A:16",
    "chain": "A",
    "resseq": 16,
    "resname": "PRO",
    "sasa": 0.0,
    "partial_charge_B": -0.06000000000000002,
    "F_metal": 0.0,
    "F_P": 7.967613455912326,
    "F_hal": 0.0,
    "total_density": 104500.0859375,
    "centroid": [
      1.013568639755249,
      6.157393455505371,
      12.582880020141602
    ],
    "dipole_rho": [
      -16551.619140625,
      -23066.822265625,
      -10610.5078125
    ],
    "curv_rho": 328221184.0,
    "curv_rho_failed": false,
    "gpu_density_B_requested": "vector",
    "gpu_density_B_effective": "vector",
    "gpu_density_B_fallback_from_vector": false,
    "gpu_density_A_requested": null,
    "gpu_density_A_effective": null,
    "gpu_density_A_fallback_from_vector": false,
    "xtb_A_used": false,
    "xtb_A_success": false,
    "xtb_charge_length_mismatch": false
  },
  "A:17": {
    "id": "A:17",
    "chain": "A",
    "resseq": 17,
    "resname": "ALA",
    "sasa": 0.0,
    "partial_charge_B": -0.06000000000000002,
    "F_metal": 0.0,
    "F_P": 6.396994317064687,
    "F_hal": 0.0,
    "total_density": 96436.5390625,
    "centroid": [
      0.8306311964988708,
      6.40337610244751,
      12.859875679016113
    ],
    "dipole_rho": [
      -10257.8310546875,
      -18174.8359375,
      -7348.912109375
    ],
    "curv_rho": 309778688.0,
    "curv_rho_failed": false,
    "gpu_density_B_requested": "vector",
    "gpu_density_B_effective": "vector",
    "gpu_density_B_fallback_from_vector": false,
    "gpu_density_A_requested": null,
    "gpu_density_A_effective": null,
    "gpu_density_A_fallback_from_vector": false,
    "xtb_A_used": false,
    "xtb_A_success": false,
    "xtb_charge_length_mismatch": false
  },
  "A:18": {
    "id": "A:18",
    "chain": "A",
    "resseq": 18,
    "resname": "GLY",
    "sasa": 0.0,
    "partial_charge_B": -0.06000000000000002,
    "F_metal": 0.0,
    "F_P": 3.1307860509919694,
    "F_hal": 0.0,
    "total_density": 98636.4296875,
    "centroid": [
      0.8660255074501038,
      6.284161567687988,
      13.036113739013672
    ],
    "dipole_rho": [
      -16864.330078125,
      -17048.1953125,
      -19297.041015625
    ],
    "curv_rho": 300322752.0,
    "curv_rho_failed": false,
    "gpu_density_B_requested": "vector",
    "gpu_density_B_effective": "vector",
    "gpu_density_B_fallback_from_vector": false,
    "gpu_density_A_requested": null,
    "gpu_density_A_effective": null,
    "gpu_density_A_fallback_from_vector": false,
    "xtb_A_used": false,
    "xtb_A_success": false,
    "xtb_charge_length_mismatch": false
  },
  "A:19": {
    "id": "A:19",
    "chain": "A",
    "resseq": 19,
    "resname": "PHE",
    "sasa": 0.0,
    "partial_charge_B": -0.06000000000000002,
    "F_metal": 0.0,
    "F_P": 1.9790659263754113,
    "F_hal": 0.0,
    "total_density": 99605.25,
    "centroid": [
      1.1276084184646606,
      6.102023124694824,
      13.09925365447998
    ],
    "dipole_rho": [
      -28895.552734375,
      -11497.5146484375,
      -14939.96484375
    ],
    "curv_rho": 303910400.0,
    "curv_rho_failed": false,
    "gpu_density_B_requested": "vector",
    "gpu_density_B_effective": "vector",
    "gpu_density_B_fallback_from_vector": false,
    "gpu_density_A_requested": null,
    "gpu_density_A_effective": null,
    "gpu_density_A_fallback_from_vector": false,
    "xtb_A_used": false,
    "xtb_A_success": false,
    "xtb_charge_length_mismatch": false
  },
  "A:20": {
    "id": "A:20",
    "chain": "A",
    "resseq": 20,
    "resname": "TYR",
    "sasa": 0.0,
    "partial_charge_B": -0.3,
    "F_metal": 0.0,
    "F_P": 1.933785794979342,
    "F_hal": 0.0,
    "total_density": 96583.828125,
    "centroid": [
      1.1788218021392822,
      6.445361137390137,
      12.884358406066895
    ],
    "dipole_rho": [
      -33266.22265625,
      -27931.1328125,
      -3508.486572265625
    ],
    "curv_rho": 301549504.0,
    "curv_rho_failed": false,
    "gpu_density_B_requested": "vector",
    "gpu_density_B_effective": "vector",
    "gpu_density_B_fallback_from_vector": false,
    "gpu_density_A_requested": null,
    "gpu_density_A_effective": null,
    "gpu_density_A_fallback_from_vector": false,
    "xtb_A_used": false,
    "xtb_A_success": false,
    "xtb_charge_length_mismatch": false
  },
  "A:21": {
    "id": "A:21",
    "chain": "A",
    "resseq": 21,
    "resname": "THR",
    "sasa": 0.0,
    "partial_charge_B": -0.3,
    "F_metal": 0.0,
    "F_P": 1.5463775631392507,
    "F_hal": 0.0,
    "total_density": 90663.234375,
    "centroid": [
      0.8726300001144409,
      6.596153736114502,
      13.229565620422363
    ],
    "dipole_rho": [
      -20812.26171875,
      -25643.58984375,
      -15314.8896484375
    ],
    "curv_rho": 271355232.0,
    "curv_rho_failed": false,
    "gpu_density_B_requested": "vector",
    "gpu_density_B_effective": "vector",
    "gpu_density_B_fallback_from_vector": false,
    "gpu_density_A_requested": null,
    "gpu_density_A_effective": null,
    "gpu_density_A_fallback_from_vector": false,
    "xtb_A_used": false,
    "xtb_A_success": false,
    "xtb_charge_length_mismatch": false
  },
  "A:22": {
    "id": "A:22",
    "chain": "A",
    "resseq": 22,
    "resname": "ALA",
    "sasa": 0.0,
    "partial_charge_B": -0.06000000000000002,
    "F_metal": 0.0,
    "F_P": 1.0703255736611506,
    "F_hal": 0.0,
    "total_density": 83772.015625,
    "centroid": [
      1.0846744775772095,
      6.452841758728027,
      13.476624488830566
    ],
    "dipole_rho": [
      -23909.0078125,
      -20001.21875,
      -14200.6533203125
    ],
    "curv_rho": 258315856.0,
    "curv_rho_failed": false,
    "gpu_density_B_requested": "vector",
    "gpu_density_B_effective": "vector",
    "gpu_density_B_fallback_from_vector": false,
    "gpu_density_A_requested": null,
    "gpu_density_A_effective": null,
    "gpu_density_A_fallback_from_vector": false,
    "xtb_A_used": false,
    "xtb_A_success": false,
    "xtb_charge_length_mismatch": false
  },
  "A:23": {
    "id": "A:23",
    "chain": "A",
    "resseq": 23,
    "resname": "GLN",
    "sasa": 0.0,
    "partial_charge_B": -0.12,
    "F_metal": 0.0,
    "F_P": 0.9096099112141675,
    "F_hal": 0.0,
    "total_density": 78558.71875,
    "centroid": [
      1.3028788566589355,
      6.530468463897705,
      13.242950439453125
    ],
    "dipole_rho": [
      -36216.3515625,
      -23878.171875,
      -12543.5703125
    ],
    "curv_rho": 255029392.0,
    "curv_rho_failed": false,
    "gpu_density_B_requested": "vector",
    "gpu_density_B_effective": "vector",
    "gpu_density_B_fallback_from_vector": false,
    "gpu_density_A_requested": null,
    "gpu_density_A_effective": null,
    "gpu_density_A_fallback_from_vector": false,
    "xtb_A_used": false,
    "xtb_A_success": false,
    "xtb_charge_length_mismatch": false
  },
  "A:24": {
    "id": "A:24",
    "chain": "A",
    "resseq": 24,
    "resname": "HIS",
    "sasa": 0.0,
    "partial_charge_B": 0.29999999999999993,
    "F_metal": 0.0,
    "F_P": 0.6846049144764323,
    "F_hal": 0.0,
    "total_density": 71887.9609375,
    "centroid": [
      1.191349744796753,
      6.836816787719727,
      13.43749713897705
    ],
    "dipole_rho": [
      -21916.505859375,
      -35036.97265625,
      -12098.966796875
    ],
    "curv_rho": 219186800.0,
    "curv_rho_failed": false,
    "gpu_density_B_requested": "vector",
    "gpu_density_B_effective": "vector",
    "gpu_density_B_fallback_from_vector": false,
    "gpu_density_A_requested": null,
    "gpu_density_A_effective": null,
    "gpu_density_A_fallback_from_vector": false,
    "xtb_A_used": false,
    "xtb_A_success": false,
    "xtb_charge_length_mismatch": false
  },
  "A:25": {
    "id": "A:25",
    "chain": "A",
    "resseq": 25,
    "resname": "LEU",
    "sasa": 0.0,
    "partial_charge_B": -0.06000000000000002,
    "F_metal": 0.0,
    "F_P": 0.6813114852621811,
    "F_hal": 0.0,
    "total_density": 77554.234375,
    "centroid": [
      0.9821023941040039,
      6.705597877502441,
      13.664146423339844
    ],
    "dipole_rho": [
      -25180.7265625,
      -27184.876953125,
      -19835.755859375
    ],
    "curv_rho": 231095440.0,
    "curv_rho_failed": false,
    "gpu_density_B_requested": "vector",
    "gpu_density_B_effective": "vector",
    "gpu_density_B_fallback_from_vector": false,
    "gpu_density_A_requested": null,
    "gpu_density_A_effective": null,
    "gpu_density_A_fallback_from_vector": false,
    "xtb_A_used": false,
    "xtb_A_success": false,
    "xtb_charge_length_mismatch": false
  },
  "A:26": {
    "id": "A:26",
    "chain": "A",
    "resseq": 26,
    "resname": "LEU",
    "sasa": 0.0,
    "partial_charge_B": -0.06000000000000002,
    "F_metal": 0.0,
    "F_P": 0.5522523879581036,
    "F_hal": 0.0,
    "total_density": 71045.4140625,
    "centroid": [
      1.28994619846344,
      6.522059917449951,
      13.75239372253418
    ],
    "dipole_rho": [
      -29979.65234375,
      -20848.412109375,
      -21113.392578125
    ],
    "curv_rho": 215690240.0,
    "curv_rho_failed": false,
    "gpu_density_B_requested": "vector",
    "gpu_density_B_effective": "vector",
    "gpu_density_B_fallback_from_vector": false,
    "gpu_density_A_requested": null,
    "gpu_density_A_effective": null,
    "gpu_density_A_fallback_from_vector": false,
    "xtb_A_used": false,
    "xtb_A_success": false,
    "xtb_charge_length_mismatch": false
  },
  "A:27": {
    "id": "A:27",
    "chain": "A",
    "resseq": 27,
    "resname": "LYS",
    "sasa": 4.374094486236572,
    "partial_charge_B": 0.29999999999999993,
    "F_metal": 0.0,
    "F_P": 0.4526209732098451,
    "F_hal": 0.0,
    "total_density": 58932.35546875,
    "centroid": [
      1.4441817998886108,
      6.812768936157227,
      13.58690071105957
    ],
    "dipole_rho": [
      -34873.96875,
      -27888.00390625,
      -12244.8984375
    ],
    "curv_rho": 185704016.0,
    "curv_rho_failed": false,
    "gpu_density_B_requested": "vector",
    "gpu_density_B_effective": "vector",
    "gpu_density_B_fallback_from_vector": false,
    "gpu_density_A_requested": null,
    "gpu_density_A_effective": null,
    "gpu_density_A_fallback_from_vector": false,
    "xtb_A_used": false,
    "xtb_A_success": false,
    "xtb_charge_length_mismatch": false
  },
  "A:28": {
    "id": "A:28",
    "chain": "A",
    "resseq": 28,
    "resname": "HIS",
    "sasa": 0.4833683669567108,
    "partial_charge_B": 0.460253205652773,
    "F_metal": 0.0,
    "F_P": 0.4244151188495263,
    "F_hal": 0.0,
    "total_density": 57838.57421875,
    "centroid": [
      1.3006062507629395,
      7.026300430297852,
      13.6903657913208
    ],
    "dipole_rho": [
      -26766.173828125,
      -30327.611328125,
      -12910.9912109375
    ],
    "curv_rho": 172873248.0,
    "curv_rho_failed": false,
    "gpu_density_B_requested": "vector",
    "gpu_density_B_effective": "vector",
    "gpu_density_B_fallback_from_vector": false,
    "gpu_density_A_requested": null,
    "gpu_density_A_effective": null,
    "gpu_density_A_fallback_from_vector": false,
    "xtb_A_used": false,
    "xtb_A_success": false,
    "xtb_charge_length_mismatch": false
  },
  "A:29": {
    "id": "A:29",
    "chain": "A",
    "resseq": 29,
    "resname": "HIS",
    "sasa": 0.0,
    "partial_charge_B": 0.29999999999999993,
    "F_metal": 0.0,
    "F_P": 0.34872661447369313,
    "F_hal": 0.0,
    "total_density": 57785.05078125,
    "centroid": [
      1.1589748859405518,
      6.87177038192749,
      14.035894393920898
    ],
    "dipole_rho": [
      -20260.88671875,
      -25839.1796875,
      -27811.75390625
    ],
    "curv_rho": 170451600.0,
    "curv_rho_failed": false,
    "gpu_density_B_requested": "vector",
    "gpu_density_B_effective": "vector",
    "gpu_density_B_fallback_from_vector": false,
    "gpu_density_A_requested": null,
    "gpu_density_A_effective": null,
    "gpu_density_A_fallback_from_vector": false,
    "xtb_A_used": false,
    "xtb_A_success": false,
    "xtb_charge_length_mismatch": false
  },
  "A:30": {
    "id": "A:30",
    "chain": "A",
    "resseq": 30,
    "resname": "SER",
    "sasa": 2.208662509918213,
    "partial_charge_B": -0.75,
    "F_metal": 0.0,
    "F_P": 0.2899333143644499,
    "F_hal": 0.0,
    "total_density": 46684.51953125,
    "centroid": [
      1.3812223672866821,
      6.83035945892334,
      14.222699165344238
    ],
    "dipole_rho": [
      -23544.30078125,
      -17186.458984375,
      -21346.54296875
    ],
    "curv_rho": 135411024.0,
    "curv_rho_failed": false,
    "gpu_density_B_requested": "vector",
    "gpu_density_B_effective": "vector",
    "gpu_density_B_fallback_from_vector": false,
    "gpu_density_A_requested": null,
    "gpu_density_A_effective": null,
    "gpu_density_A_fallback_from_vector": false,
    "xtb_A_used": false,
    "xtb_A_success": false,
    "xtb_charge_length_mismatch": false
  },
  "A:31": {
    "id": "A:31",
    "chain": "A",
    "resseq": 31,
    "resname": "ARG",
    "sasa": 5.925649642944336,
    "partial_charge_B": 1.2,
    "F_metal": 0.0,
    "F_P": 0.24951192375682707,
    "F_hal": 0.0,
    "total_density": 53226.94921875,
    "centroid": [
      1.1406983137130737,
      6.673701763153076,
      14.345467567443848
    ],
    "dipole_rho": [
      -26360.0078125,
      -21722.775390625,
      -38721.02734375
    ],
    "curv_rho": 150298784.0,
    "curv_rho_failed": false,
    "gpu_density_B_requested": "vector",
    "gpu_density_B_effective": "vector",
    "gpu_density_B_fallback_from_vector": false,
    "gpu_density_A_requested": null,
    "gpu_density_A_effective": null,
    "gpu_density_A_fallback_from_vector": false,
    "xtb_A_used": false,
    "xtb_A_success": false,
    "xtb_charge_length_mismatch": false
  },
  "A:32": {
    "id": "A:32",
    "chain": "A",
    "resseq": 32,
    "resname": "ALA",
    "sasa": 0.0,
    "partial_charge_B": -0.06000000000000002,
    "F_metal": 0.0,
    "F_P": 0.39528667394656763,
    "F_hal": 0.0,
    "total_density": 60416.859375,
    "centroid": [
      1.1132885217666626,
      6.623300552368164,
      14.131759643554688
    ],
    "dipole_rho": [
      -17144.58984375,
      -14034.796875,
      -27354.4453125
    ],
    "curv_rho": 181431152.0,
    "curv_rho_failed": false,
    "gpu_density_B_requested": "vector",
    "gpu_density_B_effective": "vector",
    "gpu_density_B_fallback_from_vector": false,
    "gpu_density_A_requested": null,
    "gpu_density_A_effective": null,
    "gpu_density_A_fallback_from_vector": false,
    "xtb_A_used": false,
    "xtb_A_success": false,
    "xtb_charge_length_mismatch": false
  },
  "A:33": {
    "id": "A:33",
    "chain": "A",
    "resseq": 33,
    "resname": "HIS",
    "sasa": 0.0,
    "partial_charge_B": 0.29999999999999993,
    "F_metal": 0.0,
    "F_P": 0.4441823410369199,
    "F_hal": 0.0,
    "total_density": 72945.7421875,
    "centroid": [
      1.0078593492507935,
      6.278012752532959,
      14.046589851379395
    ],
    "dipole_rho": [
      -20158.607421875,
      -5529.77734375,
      -38318.23046875
    ],
    "curv_rho": 214790704.0,
    "curv_rho_failed": false,
    "gpu_density_B_requested": "vector",
    "gpu_density_B_effective": "vector",
    "gpu_density_B_fallback_from_vector": false,
    "gpu_density_A_requested": null,
    "gpu_density_A_effective": null,
    "gpu_density_A_fallback_from_vector": false,
    "xtb_A_used": false,
    "xtb_A_success": false,
    "xtb_charge_length_mismatch": false
  },
  "A:34": {
    "id": "A:34",
    "chain": "A",
    "resseq": 34,
    "resname": "VAL",
    "sasa": 0.0,
    "partial_charge_B": -0.06000000000000002,
    "F_metal": 0.0,
    "F_P": 0.6884557953988724,
    "F_hal": 0.0,
    "total_density": 79746.1640625,
    "centroid": [
      0.9880074858665466,
      6.291872978210449,
      13.791574478149414
    ],
    "dipole_rho": [
      -16416.861328125,
      -9236.8056640625,
      -29180.107421875
    ],
    "curv_rho": 240703600.0,
    "curv_rho_failed": false,
    "gpu_density_B_requested": "vector",
    "gpu_density_B_effective": "vector",
    "gpu_density_B_fallback_from_vector": false,
    "gpu_density_A_requested": null,
    "gpu_density_A_effective": null,
    "gpu_density_A_fallback_from_vector": false,
    "xtb_A_used": false,
    "xtb_A_success": false,
    "xtb_charge_length_mismatch": false
  },
  "A:35": {
    "id": "A:35",
    "chain": "A",
    "resseq": 35,
    "resname": "ASP",
    "sasa": 0.0,
    "partial_charge_B": -0.54,
    "F_metal": 0.0,
    "F_P": 0.6801118035198913,
    "F_hal": 0.0,
    "total_density": 85593.7421875,
    "centroid": [
      0.8414048552513123,
      6.089187145233154,
      13.760261535644531
    ],
    "dipole_rho": [
      -8713.017578125,
      1360.8521728515625,
      -39405.390625
    ],
    "curv_rho": 256156656.0,
    "curv_rho_failed": false,
    "gpu_density_B_requested": "vector",
    "gpu_density_B_effective": "vector",
    "gpu_density_B_fallback_from_vector": false,
    "gpu_density_A_requested": null,
    "gpu_density_A_effective": null,
    "gpu_density_A_fallback_from_vector": false,
    "xtb_A_used": false,
    "xtb_A_success": false,
    "xtb_charge_length_mismatch": false
  },
  "A:36": {
    "id": "A:36",
    "chain": "A",
    "resseq": 36,
    "resname": "ILE",
    "sasa": 0.0,
    "partial_charge_B": -0.06000000000000002,
    "F_metal": 0.0,
    "F_P": 1.2588092148069476,
    "F_hal": 0.0,
    "total_density": 92797.3515625,
    "centroid": [
      0.8788685202598572,
      5.954858779907227,
      13.458001136779785
    ],
    "dipole_rho": [
      -12689.478515625,
      -1009.546142578125,
      -24508.763671875
    ],
    "curv_rho": 279129952.0,
    "curv_rho_failed": false,
    "gpu_density_B_requested": "vector",
    "gpu_density_B_effective": "vector",
    "gpu_density_B_fallback_from_vector": false,
    "gpu_density_A_requested": null,
    "gpu_density_A_effective": null,
    "gpu_density_A_fallback_from_vector": false,
    "xtb_A_used": false,
    "xtb_A_success": false,
    "xtb_charge_length_mismatch": false
  },
  "A:37": {
    "id": "A:37",
    "chain": "A",
    "resseq": 37,
    "resname": "TYR",
    "sasa": 0.0,
    "partial_charge_B": -0.3,
    "F_metal": 0.0,
    "F_P": 0.9206266824349673,
    "F_hal": 0.0,
    "total_density": 98903.03125,
    "centroid": [
      0.6508312225341797,
      5.8424601554870605,
      13.504631996154785
    ],
    "dipole_rho": [
      8935.6806640625,
      7350.24072265625,
      -40700.4375
    ],
    "curv_rho": 282387776.0,
    "curv_rho_failed": false,
    "gpu_density_B_requested": "vector",
    "gpu_density_B_effective": "vector",
    "gpu_density_B_fallback_from_vector": false,
    "gpu_density_A_requested": null,
    "gpu_density_A_effective": null,
    "gpu_density_A_fallback_from_vector": false,
    "xtb_A_used": false,
    "xtb_A_success": false,
    "xtb_charge_length_mismatch": false
  },
  "A:38": {
    "id": "A:38",
    "chain": "A",
    "resseq": 38,
    "resname": "GLU",
    "sasa": 0.0,
    "partial_charge_B": -0.54,
    "F_metal": 0.0,
    "F_P": 1.8543350912089256,
    "F_hal": 0.0,
    "total_density": 101724.515625,
    "centroid": [
      0.7074990272521973,
      5.62647008895874,
      13.069660186767578
    ],
    "dipole_rho": [
      3879.005615234375,
      13491.150390625,
      -20058.36328125
    ],
    "curv_rho": 309595776.0,
    "curv_rho_failed": false,
    "gpu_density_B_requested": "vector",
    "gpu_density_B_effective": "vector",
    "gpu_density_B_fallback_from_vector": false,
    "gpu_density_A_requested": null,
    "gpu_density_A_effective": null,
    "gpu_density_A_fallback_from_vector": false,
    "xtb_A_used": false,
    "xtb_A_success": false,
    "xtb_charge_length_mismatch": false
  },
  "A:39": {
    "id": "A:39",
    "chain": "A",
    "resseq": 39,
    "resname": "LYS",
    "sasa": 0.0,
    "partial_charge_B": 0.11999999999999997,
    "F_metal": 0.0,
    "F_P": 1.518208344959642,
    "F_hal": 0.0,
    "total_density": 93716.109375,
    "centroid": [
      0.4708296060562134,
      5.48940372467041,
      12.928777694702148
    ],
    "dipole_rho": [
      16698.8203125,
      17069.16015625,
      -14463.5517578125
    ],
    "curv_rho": 300907808.0,
    "curv_rho_failed": false,
    "gpu_density_B_requested": "vector",
    "gpu_density_B_effective": "vector",
    "gpu_density_B_fallback_from_vector": false,
    "gpu_density_A_requested": null,
    "gpu_density_A_effective": null,
    "gpu_density_A_fallback_from_vector": false,
    "xtb_A_used": false,
    "xtb_A_success": false,
    "xtb_charge_length_mismatch": false
  },
  "A:40": {
    "id": "A:40",
    "chain": "A",
    "resseq": 40,
    "resname": "GLN",
    "sasa": 0.0,
    "partial_charge_B": -0.12,
    "F_metal": 0.0,
    "F_P": 1.4320344958472533,
    "F_hal": 0.0,
    "total_density": 100065.3828125,
    "centroid": [
      0.7194191217422485,
      5.364840507507324,
      12.816733360290527
    ],
    "dipole_rho": [
      9291.3203125,
      26193.365234375,
      -11662.078125
    ],
    "curv_rho": 309149600.0,
    "curv_rho_failed": false,
    "gpu_density_B_requested": "vector",
    "gpu_density_B_effective": "vector",
    "gpu_density_B_fallback_from_vector": false,
    "gpu_density_A_requested": null,
    "gpu_density_A_effective": null,
    "gpu_density_A_fallback_from_vector": false,
    "xtb_A_used": false,
    "xtb_A_success": false,
    "xtb_charge_length_mismatch": false
  },
  "A:41": {
    "id": "A:41",
    "chain": "A",
    "resseq": 41,
    "resname": "LEU",
    "sasa": 0.0,
    "partial_charge_B": -0.06000000000000002,
    "F_metal": 0.0,
    "F_P": 0.7796438064226263,
    "F_hal": 0.0,
    "total_density": 84004.109375,
    "centroid": [
      0.8773244023323059,
      5.1218791007995605,
      13.042967796325684
    ],
    "dipole_rho": [
      -1533.13623046875,
      27296.427734375,
      -17505.0859375
    ],
    "curv_rho": 257391632.0,
    "curv_rho_failed": false,
    "gpu_density_B_requested": "vector",
    "gpu_density_B_effective": "vector",
    "gpu_density_B_fallback_from_vector": false,
    "gpu_density_A_requested": null,
    "gpu_density_A_effective": null,
    "gpu_density_A_fallback_from_vector": false,
    "xtb_A_used": false,
    "xtb_A_success": false,
    "xtb_charge_length_mismatch": false
  },
  "A:42": {
    "id": "A:42",
    "chain": "A",
    "resseq": 42,
    "resname": "VAL",
    "sasa": 0.0,
    "partial_charge_B": -0.06000000000000002,
    "F_metal": 0.0,
    "F_P": 1.184854360199581,
    "F_hal": 0.0,
    "total_density": 91754.4140625,
    "centroid": [
      1.05434250831604,
      5.255916595458984,
      12.815144538879395
    ],
    "dipole_rho": [
      -9787.61328125,
      15222.302734375,
      -17868.447265625
    ],
    "curv_rho": 289261088.0,
    "curv_rho_failed": false,
    "gpu_density_B_requested": "vector",
    "gpu_density_B_effective": "vector",
    "gpu_density_B_fallback_from_vector": false,
    "gpu_density_A_requested": null,
    "gpu_density_A_effective": null,
    "gpu_density_A_fallback_from_vector": false,
    "xtb_A_used": false,
    "xtb_A_success": false,
    "xtb_charge_length_mismatch": false
  },
  "A:43": {
    "id": "A:43",
    "chain": "A",
    "resseq": 43,
    "resname": "PRO",
    "sasa": 0.0,
    "partial_charge_B": -0.06000000000000002,
    "F_metal": 0.0,
    "F_P": 1.606884294226988,
    "F_hal": 0.0,
    "total_density": 96063.390625,
    "centroid": [
      1.135738492012024,
      5.549417972564697,
      12.845773696899414
    ],
    "dipole_rho": [
      -16782.68359375,
      10811.6640625,
      -20701.404296875
    ],
    "curv_rho": 308346016.0,
    "curv_rho_failed": false,
    "gpu_density_B_requested": "vector",
    "gpu_density_B_effective": "vector",
    "gpu_density_B_fallback_from_vector": false,
    "gpu_density_A_requested": null,
    "gpu_density_A_effective": null,
    "gpu_density_A_fallback_from_vector": false,
    "xtb_A_used": false,
    "xtb_A_success": false,
    "xtb_charge_length_mismatch": false
  },
  "A:44": {
    "id": "A:44",
    "chain": "A",
    "resseq": 44,
    "resname": "PHE",
    "sasa": 0.0,
    "partial_charge_B": -0.06000000000000002,
    "F_metal": 0.0,
    "F_P": 2.053640982845251,
    "F_hal": 0.0,
    "total_density": 103675.3671875,
    "centroid": [
      1.1611225605010986,
      5.687471866607666,
      12.679899215698242
    ],
    "dipole_rho": [
      -32819.37890625,
      1294.895263671875,
      -16710.7109375
    ],
    "curv_rho": 323192480.0,
    "curv_rho_failed": false,
    "gpu_density_B_requested": "vector",
    "gpu_density_B_effective": "vector",
    "gpu_density_B_fallback_from_vector": false,
    "gpu_density_A_requested": null,
    "gpu_density_A_effective": null,
    "gpu_density_A_fallback_from_vector": false,
    "xtb_A_used": false,
    "xtb_A_success": false,
    "xtb_charge_length_mismatch": false
  },
  "A:45": {
    "id": "A:45",
    "chain": "A",
    "resseq": 45,
    "resname": "GLY",
    "sasa": 0.0,
    "partial_charge_B": -0.06000000000000002,
    "F_metal": 0.0,
    "F_P": 5.4391022333353725,
    "F_hal": 0.0,
    "total_density": 102773.9375,
    "centroid": [
      0.9659757614135742,
      5.709908962249756,
      12.446847915649414
    ],
    "dipole_rho": [
      -6718.77587890625,
      3397.5205078125,
      -10370.44140625
    ],
    "curv_rho": 338542240.0,
    "curv_rho_failed": false,
    "gpu_density_B_requested": "vector",
    "gpu_density_B_effective": "vector",
    "gpu_density_B_fallback_from_vector": false,
    "gpu_density_A_requested": null,
    "gpu_density_A_effective": null,
    "gpu_density_A_fallback_from_vector": false,
    "xtb_A_used": false,
    "xtb_A_success": false,
    "xtb_charge_length_mismatch": false
  },
  "A:46": {
    "id": "A:46",
    "chain": "A",
    "resseq": 46,
    "resname": "LEU",
    "sasa": 0.0,
    "partial_charge_B": -0.06000000000000002,
    "F_metal": 0.0,
    "F_P": 7.0159999835330495,
    "F_hal": 0.0,
    "total_density": 112064.2578125,
    "centroid": [
      0.8031532764434814,
      5.763447284698486,
      12.092230796813965
    ],
    "dipole_rho": [
      -11811.1943359375,
      -8236.974609375,
      -9177.3818359375
    ],
    "curv_rho": 348849312.0,
    "curv_rho_failed": false,
    "gpu_density_B_requested": "vector",
    "gpu_density_B_effective": "vector",
    "gpu_density_B_fallback_from_vector": false,
    "gpu_density_A_requested": null,
    "gpu_density_A_effective": null,
    "gpu_density_A_fallback_from_vector": false,
    "xtb_A_used": false,
    "xtb_A_success": false,
    "xtb_charge_length_mismatch": false
  },
  "A:47": {
    "id": "A:47",
    "chain": "A",
    "resseq": 47,
    "resname": "VAL",
    "sasa": 0.0,
    "partial_charge_B": -0.06000000000000002,
    "F_metal": 0.0,
    "F_P": 2.8332045077482073,
    "F_hal": 0.0,
    "total_density": 101856.7734375,
    "centroid": [
      1.1752835512161255,
      5.793020248413086,
      12.245979309082031
    ],
    "dipole_rho": [
      -25521.166015625,
      -5744.06201171875,
      -2726.005615234375
    ],
    "curv_rho": 333835040.0,
    "curv_rho_failed": false,
    "gpu_density_B_requested": "vector",
    "gpu_density_B_effective": "vector",
    "gpu_density_B_fallback_from_vector": false,
    "gpu_density_A_requested": null,
    "gpu_density_A_effective": null,
    "gpu_density_A_fallback_from_vector": false,
    "xtb_A_used": false,
    "xtb_A_success": false,
    "xtb_charge_length_mismatch": false
  },
  "A:48": {
    "id": "A:48",
    "chain": "A",
    "resseq": 48,
    "resname": "ARG",
    "sasa": 0.0,
    "partial_charge_B": 0.4799999999999999,
    "F_metal": 0.0,
    "F_P": 1.4145631013583086,
    "F_hal": 0.0,
    "total_density": 107173.0703125,
    "centroid": [
      1.1624493598937988,
      5.428025245666504,
      12.257335662841797
    ],
    "dipole_rho": [
      -20735.603515625,
      22993.2890625,
      -14059.130859375
    ],
    "curv_rho": 327390432.0,
    "curv_rho_failed": false,
    "gpu_density_B_requested": "vector",
    "gpu_density_B_effective": "vector",
    "gpu_density_B_fallback_from_vector": false,
    "gpu_density_A_requested": null,
    "gpu_density_A_effective": null,
    "gpu_density_A_fallback_from_vector": false,
    "xtb_A_used": false,
    "xtb_A_success": false,
    "xtb_charge_length_mismatch": false
  },
  "A:49": {
    "id": "A:49",
    "chain": "A",
    "resseq": 49,
    "resname": "PHE",
    "sasa": 0.0,
    "partial_charge_B": -0.06000000000000002,
    "F_metal": 0.0,
    "F_P": 2.047144777808076,
    "F_hal": 0.0,
    "total_density": 110956.03125,
    "centroid": [
      0.9247209429740906,
      5.415223121643066,
      12.200067520141602
    ],
    "dipole_rho": [
      -4999.78173828125,
      14699.1240234375,
      -5889.31982421875
    ],
    "curv_rho": 346131968.0,
    "curv_rho_failed": false,
    "gpu_density_B_requested": "vector",
    "gpu_density_B_effective": "vector",
    "gpu_density_B_fallback_from_vector": false,
    "gpu_density_A_requested": null,
    "gpu_density_A_effective": null,
    "gpu_density_A_fallback_from_vector": false,
    "xtb_A_used": false,
    "xtb_A_success": false,
    "xtb_charge_length_mismatch": false
  },
  "A:50": {
    "id": "A:50",
    "chain": "A",
    "resseq": 50,
    "resname": "GLY",
    "sasa": 0.0,
    "partial_charge_B": -0.06000000000000002,
    "F_metal": 0.0,
    "F_P": 2.0143418352693363,
    "F_hal": 0.0,
    "total_density": 100999.7734375,
    "centroid": [
      0.9965799450874329,
      5.642169952392578,
      11.70035171508789
    ],
    "dipole_rho": [
      -7766.38330078125,
      479.2120666503906,
      -9435.77734375
    ],
    "curv_rho": 338926176.0,
    "curv_rho_failed": false,
    "gpu_density_B_requested": "vector",
    "gpu_density_B_effective": "vector",
    "gpu_density_B_fallback_from_vector": false,
    "gpu_density_A_requested": null,
    "gpu_density_A_effective": null,
    "gpu_density_A_fallback_from_vector": false,
    "xtb_A_used": false,
    "xtb_A_success": false,
    "xtb_charge_length_mismatch": false
  },
  "A:51": {
    "id": "A:51",
    "chain": "A",
    "resseq": 51,
    "resname": "VAL",
    "sasa": 0.0,
    "partial_charge_B": -0.06000000000000002,
    "F_metal": 0.0,
    "F_P": 1.5600596022595288,
    "F_hal": 0.0,
    "total_density": 102570.984375,
    "centroid": [
      1.1635936498641968,
      5.685750961303711,
      11.755950927734375
    ],
    "dipole_rho": [
      -24932.73828125,
      -7394.55615234375,
      -245.50729370117188
    ],
    "curv_rho": 335328032.0,
    "curv_rho_failed": false,
    "gpu_density_B_requested": "vector",
    "gpu_density_B_effective": "vector",
    "gpu_density_B_fallback_from_vector": false,
    "gpu_density_A_requested": null,
    "gpu_density_A_effective": null,
    "gpu_density_A_fallback_from_vector": false,
    "xtb_A_used": false,
    "xtb_A_success": false,
    "xtb_charge_length_mismatch": false
  },
  "A:52": {
    "id": "A:52",
    "chain": "A",
    "resseq": 52,
    "resname": "ALA",
    "sasa": 0.0,
    "partial_charge_B": -0.06000000000000002,
    "F_metal": 0.0,
    "F_P": 0.8930818200078516,
    "F_hal": 0.0,
    "total_density": 96979.265625,
    "centroid": [
      1.242930293083191,
      5.583946704864502,
      11.40791130065918
    ],
    "dipole_rho": [
      -25607.33984375,
      3893.380615234375,
      -4201.7802734375
    ],
    "curv_rho": 315062944.0,
    "curv_rho_failed": false,
    "gpu_density_B_requested": "vector",
    "gpu_density_B_effective": "vector",
    "gpu_density_B_fallback_from_vector": false,
    "gpu_density_A_requested": null,
    "gpu_density_A_effective": null,
    "gpu_density_A_fallback_from_vector": false,
    "xtb_A_used": false,
    "xtb_A_success": false,
    "xtb_charge_length_mismatch": false
  },
  "A:53": {
    "id": "A:53",
    "chain": "A",
    "resseq": 53,
    "resname": "PRO",
    "sasa": 0.0,
    "partial_charge_B": -0.06000000000000002,
    "F_metal": 0.0,
    "F_P": 0.6397957408440647,
    "F_hal": 0.0,
    "total_density": 91872.8359375,
    "centroid": [
      1.3437026739120483,
      5.326439380645752,
      11.42480754852295
    ],
    "dipole_rho": [
      -32211.6796875,
      8325.9912109375,
      -299.7593078613281
    ],
    "curv_rho": 290657856.0,
    "curv_rho_failed": false,
    "gpu_density_B_requested": "vector",
    "gpu_density_B_effective": "vector",
    "gpu_density_B_fallback_from_vector": false,
    "gpu_density_A_requested": null,
    "gpu_density_A_effective": null,
    "gpu_density_A_fallback_from_vector": false,
    "xtb_A_used": false,
    "xtb_A_success": false,
    "xtb_charge_length_mismatch": false
  },
  "A:54": {
    "id": "A:54",
    "chain": "A",
    "resseq": 54,
    "resname": "ASP",
    "sasa": 0.0,
    "partial_charge_B": -0.54,
    "F_metal": 0.0,
    "F_P": 0.5140517123896797,
    "F_hal": 0.0,
    "total_density": 90202.9921875,
    "centroid": [
      1.4638997316360474,
      5.5101318359375,
      11.114670753479004
    ],
    "dipole_rho": [
      -37088.109375,
      4294.3017578125,
      -779.4032592773438
    ],
    "curv_rho": 282720288.0,
    "curv_rho_failed": false,
    "gpu_density_B_requested": "vector",
    "gpu_density_B_effective": "vector",
    "gpu_density_B_fallback_from_vector": false,
    "gpu_density_A_requested": null,
    "gpu_density_A_effective": null,
    "gpu_density_A_fallback_from_vector": false,
    "xtb_A_used": false,
    "xtb_A_success": false,
    "xtb_charge_length_mismatch": false
  },
  "A:55": {
    "id": "A:55",
    "chain": "A",
    "resseq": 55,
    "resname": "HIS",
    "sasa": 0.0,
    "partial_charge_B": 0.29999999999999993,
    "F_metal": 0.0,
    "F_P": 0.7019709531608676,
    "F_hal": 0.0,
    "total_density": 94227.8359375,
    "centroid": [
      1.4474704265594482,
      5.759784698486328,
      11.334466934204102
    ],
    "dipole_rho": [
      -35415.4921875,
      -6241.2265625,
      1480.957275390625
    ],
    "curv_rho": 311721504.0,
    "curv_rho_failed": false,
    "gpu_density_B_requested": "vector",
    "gpu_density_B_effective": "vector",
    "gpu_density_B_fallback_from_vector": false,
    "gpu_density_A_requested": null,
    "gpu_density_A_effective": null,
    "gpu_density_A_fallback_from_vector": false,
    "xtb_A_used": false,
    "xtb_A_success": false,
    "xtb_charge_length_mismatch": false
  },
  "A:56": {
    "id": "A:56",
    "chain": "A",
    "resseq": 56,
    "resname": "PRO",
    "sasa": 0.0,
    "partial_charge_B": -0.06000000000000002,
    "F_metal": 0.0,
    "F_P": 0.6216945662163096,
    "F_hal": 0.0,
    "total_density": 79147.90625,
    "centroid": [
      1.6868809461593628,
      5.608109951019287,
      11.614227294921875
    ],
    "dipole_rho": [
      -39305.21484375,
      -1818.5462646484375,
      -5205.8232421875
    ],
    "curv_rho": 264250592.0,
    "curv_rho_failed": false,
    "gpu_density_B_requested": "vector",
    "gpu_density_B_effective": "vector",
    "gpu_density_B_fallback_from_vector": false,
    "gpu_density_A_requested": null,
    "gpu_density_A_effective": null,
    "gpu_density_A_fallback_from_vector": false,
    "xtb_A_used": false,
    "xtb_A_success": false,
    "xtb_charge_length_mismatch": false
  },
  "A:57": {
    "id": "A:57",
    "chain": "A",
    "resseq": 57,
    "resname": "GLU",
    "sasa": 1.1292911767959595,
    "partial_charge_B": -1.2139178200787688,
    "F_metal": 0.0,
    "F_P": 0.6193270655383758,
    "F_hal": 0.0,
    "total_density": 80781.421875,
    "centroid": [
      1.6909254789352417,
      5.889920711517334,
      11.598518371582031
    ],
    "dipole_rho": [
      -45068.58984375,
      -10057.37109375,
      -1193.2442626953125
    ],
    "curv_rho": 270785600.0,
    "curv_rho_failed": false,
    "gpu_density_B_requested": "vector",
    "gpu_density_B_effective": "vector",
    "gpu_density_B_fallback_from_vector": false,
    "gpu_density_A_requested": null,
    "gpu_density_A_effective": null,
    "gpu_density_A_fallback_from_vector": false,
    "xtb_A_used": false,
    "xtb_A_success": false,
    "xtb_charge_length_mismatch": false
  },
  "A:58": {
    "id": "A:58",
    "chain": "A",
    "resseq": 58,
    "resname": "VAL",
    "sasa": 0.0,
    "partial_charge_B": -0.06000000000000002,
    "F_metal": 0.0,
    "F_P": 1.0522899079235914,
    "F_hal": 0.0,
    "total_density": 89688.4453125,
    "centroid": [
      1.45853853225708,
      6.000389099121094,
      11.760658264160156
    ],
    "dipole_rho": [
      -38387.0703125,
      -11921.931640625,
      -4290.85693359375
    ],
    "curv_rho": 305082528.0,
    "curv_rho_failed": false,
    "gpu_density_B_requested": "vector",
    "gpu_density_B_effective": "vector",
    "gpu_density_B_fallback_from_vector": false,
    "gpu_density_A_requested": null,
    "gpu_density_A_effective": null,
    "gpu_density_A_fallback_from_vector": false,
    "xtb_A_used": false,
    "xtb_A_success": false,
    "xtb_charge_length_mismatch": false
  },
  "A:59": {
    "id": "A:59",
    "chain": "A",
    "resseq": 59,
    "resname": "LYS",
    "sasa": 0.0,
    "partial_charge_B": 0.11999999999999997,
    "F_metal": 0.0,
    "F_P": 1.1353511430860388,
    "F_hal": 0.0,
    "total_density": 100859.8828125,
    "centroid": [
      1.364945650100708,
      5.598773956298828,
      11.95364761352539
    ],
    "dipole_rho": [
      -49503.0234375,
      -13172.67578125,
      -10294.2099609375
    ],
    "curv_rho": 313177984.0,
    "curv_rho_failed": false,
    "gpu_density_B_requested": "vector",
    "gpu_density_B_effective": "vector",
    "gpu_density_B_fallback_from_vector": false,
    "gpu_density_A_requested": null,
    "gpu_density_A_effective": null,
    "gpu_density_A_fallback_from_vector": false,
    "xtb_A_used": false,
    "xtb_A_success": false,
    "xtb_charge_length_mismatch": false
  },
  "A:60": {
    "id": "A:60",
    "chain": "A",
    "resseq": 60,
    "resname": "ASN",
    "sasa": 1.4507396221160889,
    "partial_charge_B": -0.30000000000000004,
    "F_metal": 0.0,
    "F_P": 0.7795800204598593,
    "F_hal": 0.0,
    "total_density": 80976.4140625,
    "centroid": [
      1.6543948650360107,
      5.914461612701416,
      12.153554916381836
    ],
    "dipole_rho": [
      -51989.30078125,
      -17371.490234375,
      -9822.9033203125
    ],
    "curv_rho": 268018560.0,
    "curv_rho_failed": false,
    "gpu_density_B_requested": "vector",
    "gpu_density_B_effective": "vector",
    "gpu_density_B_fallback_from_vector": false,
    "gpu_density_A_requested": null,
    "gpu_density_A_effective": null,
    "gpu_density_A_fallback_from_vector": false,
    "xtb_A_used": false,
    "xtb_A_success": false,
    "xtb_charge_length_mismatch": false
  },
  "A:61": {
    "id": "A:61",
    "chain": "A",
    "resseq": 61,
    "resname": "VAL",
    "sasa": 0.0,
    "partial_charge_B": -0.06000000000000002,
    "F_metal": 0.0,
    "F_P": 1.3234175472742014,
    "F_hal": 0.0,
    "total_density": 85055.0703125,
    "centroid": [
      1.4568995237350464,
      6.070363998413086,
      12.454511642456055
    ],
    "dipole_rho": [
      -41590.7421875,
      -14949.6845703125,
      -4488.580078125
    ],
    "curv_rho": 292242368.0,
    "curv_rho_failed": false,
    "gpu_density_B_requested": "vector",
    "gpu_density_B_effective": "vector",
    "gpu_density_B_fallback_from_vector": false,
    "gpu_density_A_requested": null,
    "gpu_density_A_effective": null,
    "gpu_density_A_fallback_from_vector": false,
    "xtb_A_used": false,
    "xtb_A_success": false,
    "xtb_charge_length_mismatch": false
  },
  "A:62": {
    "id": "A:62",
    "chain": "A",
    "resseq": 62,
    "resname": "ILE",
    "sasa": 0.0,
    "partial_charge_B": -0.06000000000000002,
    "F_metal": 0.0,
    "F_P": 1.1548630396236166,
    "F_hal": 0.0,
    "total_density": 92215.5078125,
    "centroid": [
      1.4725677967071533,
      5.672756195068359,
      12.506335258483887
    ],
    "dipole_rho": [
      -44961.50390625,
      -13764.9755859375,
      -16975.77734375
    ],
    "curv_rho": 293019616.0,
    "curv_rho_failed": false,
    "gpu_density_B_requested": "vector",
    "gpu_density_B_effective": "vector",
    "gpu_density_B_fallback_from_vector": false,
    "gpu_density_A_requested": null,
    "gpu_density_A_effective": null,
    "gpu_density_A_fallback_from_vector": false,
    "xtb_A_used": false,
    "xtb_A_success": false,
    "xtb_charge_length_mismatch": false
  },
  "A:63": {
    "id": "A:63",
    "chain": "A",
    "resseq": 63,
    "resname": "ASN",
    "sasa": 0.7276270389556885,
    "partial_charge_B": -0.21649333591805112,
    "F_metal": 0.0,
    "F_P": 0.6923876203967088,
    "F_hal": 0.0,
    "total_density": 73378.8203125,
    "centroid": [
      1.749927043914795,
      5.885740756988525,
      12.68883991241455
    ],
    "dipole_rho": [
      -46324.83203125,
      -7539.46484375,
      -7678.92724609375
    ],
    "curv_rho": 244577584.0,
    "curv_rho_failed": false,
    "gpu_density_B_requested": "vector",
    "gpu_density_B_effective": "vector",
    "gpu_density_B_fallback_from_vector": false,
    "gpu_density_A_requested": null,
    "gpu_density_A_effective": null,
    "gpu_density_A_fallback_from_vector": false,
    "xtb_A_used": false,
    "xtb_A_success": false,
    "xtb_charge_length_mismatch": false
  },
  "A:64": {
    "id": "A:64",
    "chain": "A",
    "resseq": 64,
    "resname": "THR",
    "sasa": 0.0,
    "partial_charge_B": -0.3,
    "F_metal": 0.0,
    "F_P": 0.9100563061215345,
    "F_hal": 0.0,
    "total_density": 74980.71875,
    "centroid": [
      1.6125524044036865,
      6.154497146606445,
      12.869277954101562
    ],
    "dipole_rho": [
      -37954.5,
      -15890.7763671875,
      -9890.4814453125
    ],
    "curv_rho": 252836816.0,
    "curv_rho_failed": false,
    "gpu_density_B_requested": "vector",
    "gpu_density_B_effective": "vector",
    "gpu_density_B_fallback_from_vector": false,
    "gpu_density_A_requested": null,
    "gpu_density_A_effective": null,
    "gpu_density_A_fallback_from_vector": false,
    "xtb_A_used": false,
    "xtb_A_success": false,
    "xtb_charge_length_mismatch": false
  },
  "A:65": {
    "id": "A:65",
    "chain": "A",
    "resseq": 65,
    "resname": "PHE",
    "sasa": 0.0,
    "partial_charge_B": -0.06000000000000002,
    "F_metal": 0.0,
    "F_P": 1.6082332341005743,
    "F_hal": 0.0,
    "total_density": 95574.5,
    "centroid": [
      1.3452590703964233,
      6.044127941131592,
      12.88609790802002
    ],
    "dipole_rho": [
      -37421.32421875,
      -11130.935546875,
      -8503.828125
    ],
    "curv_rho": 301616544.0,
    "curv_rho_failed": false,
    "gpu_density_B_requested": "vector",
    "gpu_density_B_effective": "vector",
    "gpu_density_B_fallback_from_vector": false,
    "gpu_density_A_requested": null,
    "gpu_density_A_effective": null,
    "gpu_density_A_fallback_from_vector": false,
    "xtb_A_used": false,
    "xtb_A_success": false,
    "xtb_charge_length_mismatch": false
  },
  "A:66": {
    "id": "A:66",
    "chain": "A",
    "resseq": 66,
    "resname": "THR",
    "sasa": 0.0,
    "partial_charge_B": -0.3,
    "F_metal": 0.0,
    "F_P": 0.7423290161384445,
    "F_hal": 0.0,
    "total_density": 77699.6953125,
    "centroid": [
      1.5990362167358398,
      5.774655818939209,
      13.028009414672852
    ],
    "dipole_rho": [
      -40241.19921875,
      -5364.72607421875,
      -21142.5234375
    ],
    "curv_rho": 253845536.0,
    "curv_rho_failed": false,
    "gpu_density_B_requested": "vector",
    "gpu_density_B_effective": "vector",
    "gpu_density_B_fallback_from_vector": false,
    "gpu_density_A_requested": null,
    "gpu_density_A_effective": null,
    "gpu_density_A_fallback_from_vector": false,
    "xtb_A_used": false,
    "xtb_A_success": false,
    "xtb_charge_length_mismatch": false
  },
  "A:67": {
    "id": "A:67",
    "chain": "A",
    "resseq": 67,
    "resname": "GLN",
    "sasa": 2.4598169326782227,
    "partial_charge_B": -0.30000000000000004,
    "F_metal": 0.0,
    "F_P": 0.5741358724367562,
    "F_hal": 0.0,
    "total_density": 67168.3203125,
    "centroid": [
      1.6905760765075684,
      6.094600677490234,
      13.252571105957031
    ],
    "dipole_rho": [
      -44825.2890625,
      -11973.0595703125,
      -11607.8193359375
    ],
    "curv_rho": 219665408.0,
    "curv_rho_failed": false,
    "gpu_density_B_requested": "vector",
    "gpu_density_B_effective": "vector",
    "gpu_density_B_fallback_from_vector": false,
    "gpu_density_A_requested": null,
    "gpu_density_A_effective": null,
    "gpu_density_A_fallback_from_vector": false,
    "xtb_A_used": false,
    "xtb_A_success": false,
    "xtb_charge_length_mismatch": false
  },
  "A:68": {
    "id": "A:68",
    "chain": "A",
    "resseq": 68,
    "resname": "THR",
    "sasa": 0.0,
    "partial_charge_B": -0.3,
    "F_metal": 0.0,
    "F_P": 0.7860738411120128,
    "F_hal": 0.0,
    "total_density": 77928.9453125,
    "centroid": [
      1.3906103372573853,
      6.171634674072266,
      13.353696823120117
    ],
    "dipole_rho": [
      -39627.19921875,
      -10184.8759765625,
      -19374.59765625
    ],
    "curv_rho": 254714768.0,
    "curv_rho_failed": false,
    "gpu_density_B_requested": "vector",
    "gpu_density_B_effective": "vector",
    "gpu_density_B_fallback_from_vector": false,
    "gpu_density_A_requested": null,
    "gpu_density_A_effective": null,
    "gpu_density_A_fallback_from_vector": false,
    "xtb_A_used": false,
    "xtb_A_success": false,
    "xtb_charge_length_mismatch": false
  },
  "A:69": {
    "id": "A:69",
    "chain": "A",
    "resseq": 69,
    "resname": "ALA",
    "sasa": 0.0,
    "partial_charge_B": -0.06000000000000002,
    "F_metal": 0.0,
    "F_P": 0.7005976416292756,
    "F_hal": 0.0,
    "total_density": 79191.4453125,
    "centroid": [
      1.389840841293335,
      5.857102870941162,
      13.400108337402344
    ],
    "dipole_rho": [
      -36754.27734375,
      -5041.14892578125,
      -27158.748046875
    ],
    "curv_rho": 249530304.0,
    "curv_rho_failed": false,
    "gpu_density_B_requested": "vector",
    "gpu_density_B_effective": "vector",
    "gpu_density_B_fallback_from_vector": false,
    "gpu_density_A_requested": null,
    "gpu_density_A_effective": null,
    "gpu_density_A_fallback_from_vector": false,
    "xtb_A_used": false,
    "xtb_A_success": false,
    "xtb_charge_length_mismatch": false
  },
  "A:70": {
    "id": "A:70",
    "chain": "A",
    "resseq": 70,
    "resname": "ARG",
    "sasa": 2.4398961067199707,
    "partial_charge_B": 1.2,
    "F_metal": 0.0,
    "F_P": 0.4683110878658924,
    "F_hal": 0.0,
    "total_density": 67099.4609375,
    "centroid": [
      1.697863221168518,
      5.833712577819824,
      13.453266143798828
    ],
    "dipole_rho": [
      -41572.41796875,
      5509.07275390625,
      -20063.138671875
    ],
    "curv_rho": 213402240.0,
    "curv_rho_failed": false,
    "gpu_density_B_requested": "vector",
    "gpu_density_B_effective": "vector",
    "gpu_density_B_fallback_from_vector": false,
    "gpu_density_A_requested": null,
    "gpu_density_A_effective": null,
    "gpu_density_A_fallback_from_vector": false,
    "xtb_A_used": false,
    "xtb_A_success": false,
    "xtb_charge_length_mismatch": false
  },
  "A:71": {
    "id": "A:71",
    "chain": "A",
    "resseq": 71,
    "resname": "SER",
    "sasa": 0.0,
    "partial_charge_B": -0.3,
    "F_metal": 0.0,
    "F_P": 0.45703695799335564,
    "F_hal": 0.0,
    "total_density": 62906.6171875,
    "centroid": [
      1.5106064081192017,
      6.129771709442139,
      13.769296646118164
    ],
    "dipole_rho": [
      -32484.578125,
      -4334.96337890625,
      -24837.9453125
    ],
    "curv_rho": 203241360.0,
    "curv_rho_failed": false,
    "gpu_density_B_requested": "vector",
    "gpu_density_B_effective": "vector",
    "gpu_density_B_fallback_from_vector": false,
    "gpu_density_A_requested": null,
    "gpu_density_A_effective": null,
    "gpu_density_A_fallback_from_vector": false,
    "xtb_A_used": false,
    "xtb_A_success": false,
    "xtb_charge_length_mismatch": false
  },
  "A:72": {
    "id": "A:72",
    "chain": "A",
    "resseq": 72,
    "resname": "ASP",
    "sasa": 4.596104621887207,
    "partial_charge_B": -1.35,
    "F_metal": 0.0,
    "F_P": 0.33170726574332865,
    "F_hal": 0.0,
    "total_density": 53226.6015625,
    "centroid": [
      1.5158336162567139,
      6.111462593078613,
      14.085759162902832
    ],
    "dipole_rho": [
      -29238.912109375,
      -3735.11669921875,
      -26578.142578125
    ],
    "curv_rho": 166332976.0,
    "curv_rho_failed": false,
    "gpu_density_B_requested": "vector",
    "gpu_density_B_effective": "vector",
    "gpu_density_B_fallback_from_vector": false,
    "gpu_density_A_requested": null,
    "gpu_density_A_effective": null,
    "gpu_density_A_fallback_from_vector": false,
    "xtb_A_used": false,
    "xtb_A_success": false,
    "xtb_charge_length_mismatch": false
  },
  "A:73": {
    "id": "A:73",
    "chain": "A",
    "resseq": 73,
    "resname": "ARG",
    "sasa": 0.0,
    "partial_charge_B": 0.4799999999999999,
    "F_metal": 0.0,
    "F_P": 0.3967419129747867,
    "F_hal": 0.0,
    "total_density": 69986.078125,
    "centroid": [
      1.2403666973114014,
      6.32982873916626,
      13.961371421813965
    ],
    "dipole_rho": [
      -37213.27734375,
      -14665.798828125,
      -37074.91015625
    ],
    "curv_rho": 204870720.0,
    "curv_rho_failed": false,
    "gpu_density_B_requested": "vector",
    "gpu_density_B_effective": "vector",
    "gpu_density_B_fallback_from_vector": false,
    "gpu_density_A_requested": null,
    "gpu_density_A_effective": null,
    "gpu_density_A_fallback_from_vector": false,
    "xtb_A_used": false,
    "xtb_A_success": false,
    "xtb_charge_length_mismatch": false
  },
  "A:74": {
    "id": "A:74",
    "chain": "A",
    "resseq": 74,
    "resname": "CYS",
    "sasa": 0.0,
    "partial_charge_B": -0.21000000000000002,
    "F_metal": 0.0,
    "F_P": 0.5908256585184328,
    "F_hal": 0.0,
    "total_density": 74069.3828125,
    "centroid": [
      1.221895694732666,
      6.055165767669678,
      13.721057891845703
    ],
    "dipole_rho": [
      -26914.65234375,
      -2246.802490234375,
      -31530.703125
    ],
    "curv_rho": 238935024.0,
    "curv_rho_failed": false,
    "gpu_density_B_requested": "vector",
    "gpu_density_B_effective": "vector",
    "gpu_density_B_fallback_from_vector": false,
    "gpu_density_A_requested": null,
    "gpu_density_A_effective": null,
    "gpu_density_A_fallback_from_vector": false,
    "xtb_A_used": false,
    "xtb_A_success": false,
    "xtb_charge_length_mismatch": false
  },
  "A:75": {
    "id": "A:75",
    "chain": "A",
    "resseq": 75,
    "resname": "ALA",
    "sasa": 0.0,
    "partial_charge_B": -0.06000000000000002,
    "F_metal": 0.0,
    "F_P": 0.6384937971248265,
    "F_hal": 0.0,
    "total_density": 78621.8203125,
    "centroid": [
      1.0667494535446167,
      5.895323753356934,
      13.749612808227539
    ],
    "dipole_rho": [
      -20227.076171875,
      5789.962890625,
      -30789.00390625
    ],
    "curv_rho": 246858160.0,
    "curv_rho_failed": false,
    "gpu_density_B_requested": "vector",
    "gpu_density_B_effective": "vector",
    "gpu_density_B_fallback_from_vector": false,
    "gpu_density_A_requested": null,
    "gpu_density_A_effective": null,
    "gpu_density_A_fallback_from_vector": false,
    "xtb_A_used": false,
    "xtb_A_success": false,
    "xtb_charge_length_mismatch": false
  },
  "A:76": {
    "id": "A:76",
    "chain": "A",
    "resseq": 76,
    "resname": "PHE",
    "sasa": 0.0,
    "partial_charge_B": -0.06000000000000002,
    "F_metal": 0.0,
    "F_P": 0.9157606657972193,
    "F_hal": 0.0,
    "total_density": 93920.7265625,
    "centroid": [
      1.042134404182434,
      5.579495429992676,
      13.361640930175781
    ],
    "dipole_rho": [
      -15662.7421875,
      8162.96142578125,
      -33073.22265625
    ],
    "curv_rho": 276469632.0,
    "curv_rho_failed": false,
    "gpu_density_B_requested": "vector",
    "gpu_density_B_effective": "vector",
    "gpu_density_B_fallback_from_vector": false,
    "gpu_density_A_requested": null,
    "gpu_density_A_effective": null,
    "gpu_density_A_fallback_from_vector": false,
    "xtb_A_used": false,
    "xtb_A_success": false,
    "xtb_charge_length_mismatch": false
  },
  "A:77": {
    "id": "A:77",
    "chain": "A",
    "resseq": 77,
    "resname": "TYR",
    "sasa": 0.0,
    "partial_charge_B": -0.3,
    "F_metal": 0.0,
    "F_P": 0.6444258483410493,
    "F_hal": 0.0,
    "total_density": 91832.734375,
    "centroid": [
      0.8015703558921814,
      5.622930526733398,
      13.598162651062012
    ],
    "dipole_rho": [
      -8759.7548828125,
      13191.466796875,
      -47249.96484375
    ],
    "curv_rho": 258568016.0,
    "curv_rho_failed": false,
    "gpu_density_B_requested": "vector",
    "gpu_density_B_effective": "vector",
    "gpu_density_B_fallback_from_vector": false,
    "gpu_density_A_requested": null,
    "gpu_density_A_effective": null,
    "gpu_density_A_fallback_from_vector": false,
    "xtb_A_used": false,
    "xtb_A_success": false,
    "xtb_charge_length_mismatch": false
  },
  "A:78": {
    "id": "A:78",
    "chain": "A",
    "resseq": 78,
    "resname": "GLY",
    "sasa": 0.0,
    "partial_charge_B": -0.06000000000000002,
    "F_metal": 0.0,
    "F_P": 0.8118914288328758,
    "F_hal": 0.0,
    "total_density": 81608.1796875,
    "centroid": [
      0.8149642944335938,
      5.407098770141602,
      13.398848533630371
    ],
    "dipole_rho": [
      -125.33402252197266,
      21085.416015625,
      -22042.388671875
    ],
    "curv_rho": 258246000.0,
    "curv_rho_failed": false,
    "gpu_density_B_requested": "vector",
    "gpu_density_B_effective": "vector",
    "gpu_density_B_fallback_from_vector": false,
    "gpu_density_A_requested": null,
    "gpu_density_A_effective": null,
    "gpu_density_A_fallback_from_vector": false,
    "xtb_A_used": false,
    "xtb_A_success": false,
    "xtb_charge_length_mismatch": false
  },
  "A:79": {
    "id": "A:79",
    "chain": "A",
    "resseq": 79,
    "resname": "ASN",
    "sasa": 0.0,
    "partial_charge_B": -0.12,
    "F_metal": 0.0,
    "F_P": 0.6662392692384448,
    "F_hal": 0.0,
    "total_density": 75870.015625,
    "centroid": [
      0.6741428375244141,
      5.157209873199463,
      13.321752548217773
    ],
    "dipole_rho": [
      11851.3056640625,
      22035.3515625,
      -20446.625
    ],
    "curv_rho": 230756384.0,
    "curv_rho_failed": false,
    "gpu_density_B_requested": "vector",
    "gpu_density_B_effective": "vector",
    "gpu_density_B_fallback_from_vector": false,
    "gpu_density_A_requested": null,
    "gpu_density_A_effective": null,
    "gpu_density_A_fallback_from_vector": false,
    "xtb_A_used": false,
    "xtb_A_success": false,
    "xtb_charge_length_mismatch": false
  },
  "A:80": {
    "id": "A:80",
    "chain": "A",
    "resseq": 80,
    "resname": "VAL",
    "sasa": 0.0,
    "partial_charge_B": -0.06000000000000002,
    "F_metal": 0.0,
    "F_P": 0.8067226298438794,
    "F_hal": 0.0,
    "total_density": 80837.3828125,
    "centroid": [
      0.4928746223449707,
      5.486056804656982,
      13.419854164123535
    ],
    "dipole_rho": [
      12882.279296875,
      16112.029296875,
      -25137.095703125
    ],
    "curv_rho": 255236432.0,
    "curv_rho_failed": false,
    "gpu_density_B_requested": "vector",
    "gpu_density_B_effective": "vector",
    "gpu_density_B_fallback_from_vector": false,
    "gpu_density_A_requested": null,
    "gpu_density_A_effective": null,
    "gpu_density_A_fallback_from_vector": false,
    "xtb_A_used": false,
    "xtb_A_success": false,
    "xtb_charge_length_mismatch": false
  },
  "A:81": {
    "id": "A:81",
    "chain": "A",
    "resseq": 81,
    "resname": "GLU",
    "sasa": 0.0,
    "partial_charge_B": -0.54,
    "F_metal": 0.0,
    "F_P": 0.8693763211747316,
    "F_hal": 0.0,
    "total_density": 82680.8125,
    "centroid": [
      0.25520941615104675,
      5.515007495880127,
      13.191454887390137
    ],
    "dipole_rho": [
      30309.724609375,
      19361.732421875,
      -15092.8701171875
    ],
    "curv_rho": 259886064.0,
    "curv_rho_failed": false,
    "gpu_density_B_requested": "vector",
    "gpu_density_B_effective": "vector",
    "gpu_density_B_fallback_from_vector": false,
    "gpu_density_A_requested": null,
    "gpu_density_A_effective": null,
    "gpu_density_A_fallback_from_vector": false,
    "xtb_A_used": false,
    "xtb_A_success": false,
    "xtb_charge_length_mismatch": false
  },
  "A:82": {
    "id": "A:82",
    "chain": "A",
    "resseq": 82,
    "resname": "VAL",
    "sasa": 0.0,
    "partial_charge_B": -0.06000000000000002,
    "F_metal": 0.0,
    "F_P": 0.9680908669973283,
    "F_hal": 0.0,
    "total_density": 84085.6875,
    "centroid": [
      0.2345748096704483,
      5.835092544555664,
      13.375454902648926
    ],
    "dipole_rho": [
      27674.08203125,
      10412.830078125,
      -17786.55859375
    ],
    "curv_rho": 259525520.0,
    "curv_rho_failed": false,
    "gpu_density_B_requested": "vector",
    "gpu_density_B_effective": "vector",
    "gpu_density_B_fallback_from_vector": false,
    "gpu_density_A_requested": null,
    "gpu_density_A_effective": null,
    "gpu_density_A_fallback_from_vector": false,
    "xtb_A_used": false,
    "xtb_A_success": false,
    "xtb_charge_length_mismatch": false
  },
  "A:83": {
    "id": "A:83",
    "chain": "A",
    "resseq": 83,
    "resname": "GLY",
    "sasa": 0.0,
    "partial_charge_B": -0.06000000000000002,
    "F_metal": 0.0,
    "F_P": 0.6584798116765362,
    "F_hal": 0.0,
    "total_density": 67403.7109375,
    "centroid": [
      -0.07033725082874298,
      5.75874662399292,
      13.398012161254883
    ],
    "dipole_rho": [
      29398.98046875,
      11792.1064453125,
      -12136.685546875
    ],
    "curv_rho": 211780640.0,
    "curv_rho_failed": false,
    "gpu_density_B_requested": "vector",
    "gpu_density_B_effective": "vector",
    "gpu_density_B_fallback_from_vector": false,
    "gpu_density_A_requested": null,
    "gpu_density_A_effective": null,
    "gpu_density_A_fallback_from_vector": false,
    "xtb_A_used": false,
    "xtb_A_success": false,
    "xtb_charge_length_mismatch": false
  },
  "A:84": {
    "id": "A:84",
    "chain": "A",
    "resseq": 84,
    "resname": "ARG",
    "sasa": 2.054070472717285,
    "partial_charge_B": 1.2,
    "F_metal": 0.0,
    "F_P": 0.5533442903402037,
    "F_hal": 0.0,
    "total_density": 74340.53125,
    "centroid": [
      0.10397806763648987,
      5.435920238494873,
      13.339048385620117
    ],
    "dipole_rho": [
      36504.98046875,
      27766.30859375,
      -15268.5595703125
    ],
    "curv_rho": 234175888.0,
    "curv_rho_failed": false,
    "gpu_density_B_requested": "vector",
    "gpu_density_B_effective": "vector",
    "gpu_density_B_fallback_from_vector": false,
    "gpu_density_A_requested": null,
    "gpu_density_A_effective": null,
    "gpu_density_A_fallback_from_vector": false,
    "xtb_A_used": false,
    "xtb_A_success": false,
    "xtb_charge_length_mismatch": false
  },
  "A:85": {
    "id": "A:85",
    "chain": "A",
    "resseq": 85,
    "resname": "ASP",
    "sasa": 0.0,
    "partial_charge_B": -0.54,
    "F_metal": 0.0,
    "F_P": 0.523648696154739,
    "F_hal": 0.0,
    "total_density": 65983.0078125,
    "centroid": [
      0.17554698884487152,
      5.4018144607543945,
      13.577588081359863
    ],
    "dipole_rho": [
      23102.923828125,
      18114.888671875,
      -19455.857421875
    ],
    "curv_rho": 203366528.0,
    "curv_rho_failed": false,
    "gpu_density_B_requested": "vector",
    "gpu_density_B_effective": "vector",
    "gpu_density_B_fallback_from_vector": false,
    "gpu_density_A_requested": null,
    "gpu_density_A_effective": null,
    "gpu_density_A_fallback_from_vector": false,
    "xtb_A_used": false,
    "xtb_A_success": false,
    "xtb_charge_length_mismatch": false
  },
  "A:86": {
    "id": "A:86",
    "chain": "A",
    "resseq": 86,
    "resname": "VAL",
    "sasa": 0.0,
    "partial_charge_B": -0.06000000000000002,
    "F_metal": 0.0,
    "F_P": 0.55365143781808,
    "F_hal": 0.0,
    "total_density": 70491.9296875,
    "centroid": [
      0.17416343092918396,
      5.7604451179504395,
      13.756974220275879
    ],
    "dipole_rho": [
      26247.607421875,
      14105.6162109375,
      -20547.087890625
    ],
    "curv_rho": 214338320.0,
    "curv_rho_failed": false,
    "gpu_density_B_requested": "vector",
    "gpu_density_B_effective": "vector",
    "gpu_density_B_fallback_from_vector": false,
    "gpu_density_A_requested": null,
    "gpu_density_A_effective": null,
    "gpu_density_A_fallback_from_vector": false,
    "xtb_A_used": false,
    "xtb_A_success": false,
    "xtb_charge_length_mismatch": false
  },
  "A:87": {
    "id": "A:87",
    "chain": "A",
    "resseq": 87,
    "resname": "THR",
    "sasa": 0.0,
    "partial_charge_B": -0.3,
    "F_metal": 0.0,
    "F_P": 0.48794864499100865,
    "F_hal": 0.0,
    "total_density": 61395.66796875,
    "centroid": [
      -0.06268693506717682,
      5.948764801025391,
      13.833415985107422
    ],
    "dipole_rho": [
      26783.345703125,
      7324.13818359375,
      -15679.5263671875
    ],
    "curv_rho": 185884784.0,
    "curv_rho_failed": false,
    "gpu_density_B_requested": "vector",
    "gpu_density_B_effective": "vector",
    "gpu_density_B_fallback_from_vector": false,
    "gpu_density_A_requested": null,
    "gpu_density_A_effective": null,
    "gpu_density_A_fallback_from_vector": false,
    "xtb_A_used": false,
    "xtb_A_success": false,
    "xtb_charge_length_mismatch": false
  },
  "A:88": {
    "id": "A:88",
    "chain": "A",
    "resseq": 88,
    "resname": "VAL",
    "sasa": 0.0,
    "partial_charge_B": -0.06000000000000002,
    "F_metal": 0.0,
    "F_P": 0.627296388606283,
    "F_hal": 0.0,
    "total_density": 73713.8828125,
    "centroid": [
      0.07207110524177551,
      6.205631256103516,
      13.646066665649414
    ],
    "dipole_rho": [
      32678.3984375,
      -953.9326782226562,
      -21278.583984375
    ],
    "curv_rho": 222605248.0,
    "curv_rho_failed": false,
    "gpu_density_B_requested": "vector",
    "gpu_density_B_effective": "vector",
    "gpu_density_B_fallback_from_vector": false,
    "gpu_density_A_requested": null,
    "gpu_density_A_effective": null,
    "gpu_density_A_fallback_from_vector": false,
    "xtb_A_used": false,
    "xtb_A_success": false,
    "xtb_charge_length_mismatch": false
  },
  "A:89": {
    "id": "A:89",
    "chain": "A",
    "resseq": 89,
    "resname": "GLN",
    "sasa": 1.1490514278411865,
    "partial_charge_B": -0.272379996176239,
    "F_metal": 0.0,
    "F_P": 0.39030734824714636,
    "F_hal": 0.0,
    "total_density": 59558.11328125,
    "centroid": [
      -0.13512557744979858,
      6.31041955947876,
      13.932279586791992
    ],
    "dipole_rho": [
      28504.9765625,
      -2751.73779296875,
      -24758.86328125
    ],
    "curv_rho": 171136704.0,
    "curv_rho_failed": false,
    "gpu_density_B_requested": "vector",
    "gpu_density_B_effective": "vector",
    "gpu_density_B_fallback_from_vector": false,
    "gpu_density_A_requested": null,
    "gpu_density_A_effective": null,
    "gpu_density_A_fallback_from_vector": false,
    "xtb_A_used": false,
    "xtb_A_success": false,
    "xtb_charge_length_mismatch": false
  },
  "A:90": {
    "id": "A:90",
    "chain": "A",
    "resseq": 90,
    "resname": "GLU",
    "sasa": 0.2522388696670532,
    "partial_charge_B": -0.6905265184728056,
    "F_metal": 0.0,
    "F_P": 0.3907632846635084,
    "F_hal": 0.0,
    "total_density": 63139.9453125,
    "centroid": [
      0.049963437020778656,
      6.011556148529053,
      14.057129859924316
    ],
    "dipole_rho": [
      27013.162109375,
      8679.6611328125,
      -26100.091796875
    ],
    "curv_rho": 177780176.0,
    "curv_rho_failed": false,
    "gpu_density_B_requested": "vector",
    "gpu_density_B_effective": "vector",
    "gpu_density_B_fallback_from_vector": false,
    "gpu_density_A_requested": null,
    "gpu_density_A_effective": null,
    "gpu_density_A_fallback_from_vector": false,
    "xtb_A_used": false,
    "xtb_A_success": false,
    "xtb_charge_length_mismatch": false
  },
  "A:91": {
    "id": "A:91",
    "chain": "A",
    "resseq": 91,
    "resname": "LEU",
    "sasa": 0.0,
    "partial_charge_B": -0.06000000000000002,
    "F_metal": 0.0,
    "F_P": 0.5737938599818184,
    "F_hal": 0.0,
    "total_density": 77317.5234375,
    "centroid": [
      0.28019288182258606,
      6.128806114196777,
      13.825618743896484
    ],
    "dipole_rho": [
      20701.216796875,
      -601.589111328125,
      -32804.29296875
    ],
    "curv_rho": 229582144.0,
    "curv_rho_failed": false,
    "gpu_density_B_requested": "vector",
    "gpu_density_B_effective": "vector",
    "gpu_density_B_fallback_from_vector": false,
    "gpu_density_A_requested": null,
    "gpu_density_A_effective": null,
    "gpu_density_A_fallback_from_vector": false,
    "xtb_A_used": false,
    "xtb_A_success": false,
    "xtb_charge_length_mismatch": false
  },
  "A:92": {
    "id": "A:92",
    "chain": "A",
    "resseq": 92,
    "resname": "GLN",
    "sasa": 0.0,
    "partial_charge_B": -0.12,
    "F_metal": 0.0,
    "F_P": 0.46184993241765104,
    "F_hal": 0.0,
    "total_density": 65585.5703125,
    "centroid": [
      0.02968531660735607,
      6.435455322265625,
      13.932744979858398
    ],
    "dipole_rho": [
      20845.775390625,
      -9367.099609375,
      -24869.9765625
    ],
    "curv_rho": 188134128.0,
    "curv_rho_failed": false,
    "gpu_density_B_requested": "vector",
    "gpu_density_B_effective": "vector",
    "gpu_density_B_fallback_from_vector": false,
    "gpu_density_A_requested": null,
    "gpu_density_A_effective": null,
    "gpu_density_A_fallback_from_vector": false,
    "xtb_A_used": false,
    "xtb_A_success": false,
    "xtb_charge_length_mismatch": false
  },
  "A:93": {
    "id": "A:93",
    "chain": "A",
    "resseq": 93,
    "resname": "ASP",
    "sasa": 1.168811559677124,
    "partial_charge_B": -1.2375020743678333,
    "F_metal": 0.0,
    "F_P": 0.3232924902798896,
    "F_hal": 0.0,
    "total_density": 55932.3046875,
    "centroid": [
      0.04613598436117172,
      6.339395999908447,
      14.258807182312012
    ],
    "dipole_rho": [
      20427.091796875,
      -3398.80615234375,
      -29115.98828125
    ],
    "curv_rho": 159190544.0,
    "curv_rho_failed": false,
    "gpu_density_B_requested": "vector",
    "gpu_density_B_effective": "vector",
    "gpu_density_B_fallback_from_vector": false,
    "gpu_density_A_requested": null,
    "gpu_density_A_effective": null,
    "gpu_density_A_fallback_from_vector": false,
    "xtb_A_used": false,
    "xtb_A_success": false,
    "xtb_charge_length_mismatch": false
  },
  "A:94": {
    "id": "A:94",
    "chain": "A",
    "resseq": 94,
    "resname": "ALA",
    "sasa": 0.0,
    "partial_charge_B": -0.06000000000000002,
    "F_metal": 0.0,
    "F_P": 0.36598375043826126,
    "F_hal": 0.0,
    "total_density": 60190.515625,
    "centroid": [
      0.3301028907299042,
      6.252646446228027,
      14.259330749511719
    ],
    "dipole_rho": [
      10475.7333984375,
      -2359.04638671875,
      -32239.765625
    ],
    "curv_rho": 179147168.0,
    "curv_rho_failed": false,
    "gpu_density_B_requested": "vector",
    "gpu_density_B_effective": "vector",
    "gpu_density_B_fallback_from_vector": false,
    "gpu_density_A_requested": null,
    "gpu_density_A_effective": null,
    "gpu_density_A_fallback_from_vector": false,
    "xtb_A_used": false,
    "xtb_A_success": false,
    "xtb_charge_length_mismatch": false
  },
  "A:95": {
    "id": "A:95",
    "chain": "A",
    "resseq": 95,
    "resname": "TYR",
    "sasa": 0.0,
    "partial_charge_B": -0.3,
    "F_metal": 0.0,
    "F_P": 0.48065425211997853,
    "F_hal": 0.0,
    "total_density": 77236.28125,
    "centroid": [
      0.5199248194694519,
      6.267989158630371,
      14.068264961242676
    ],
    "dipole_rho": [
      7831.10205078125,
      -7719.3623046875,
      -36462.0390625
    ],
    "curv_rho": 214736944.0,
    "curv_rho_failed": false,
    "gpu_density_B_requested": "vector",
    "gpu_density_B_effective": "vector",
    "gpu_density_B_fallback_from_vector": false,
    "gpu_density_A_requested": null,
    "gpu_density_A_effective": null,
    "gpu_density_A_fallback_from_vector": false,
    "xtb_A_used": false,
    "xtb_A_success": false,
    "xtb_charge_length_mismatch": false
  },
  "A:96": {
    "id": "A:96",
    "chain": "A",
    "resseq": 96,
    "resname": "HIS",
    "sasa": 0.0,
    "partial_charge_B": 0.29999999999999993,
    "F_metal": 0.0,
    "F_P": 0.34981165202639297,
    "F_hal": 0.0,
    "total_density": 63847.83984375,
    "centroid": [
      0.4809477627277374,
      6.690138339996338,
      14.194987297058105
    ],
    "dipole_rho": [
      2442.038330078125,
      -17293.8515625,
      -37989.6953125
    ],
    "curv_rho": 181154608.0,
    "curv_rho_failed": false,
    "gpu_density_B_requested": "vector",
    "gpu_density_B_effective": "vector",
    "gpu_density_B_fallback_from_vector": false,
    "gpu_density_A_requested": null,
    "gpu_density_A_effective": null,
    "gpu_density_A_fallback_from_vector": false,
    "xtb_A_used": false,
    "xtb_A_success": false,
    "xtb_charge_length_mismatch": false
  },
  "A:97": {
    "id": "A:97",
    "chain": "A",
    "resseq": 97,
    "resname": "ALA",
    "sasa": 0.0,
    "partial_charge_B": -0.06000000000000002,
    "F_metal": 0.0,
    "F_P": 0.5607396564850295,
    "F_hal": 0.0,
    "total_density": 73629.7734375,
    "centroid": [
      0.5317920446395874,
      6.6013617515563965,
      13.920812606811523
    ],
    "dipole_rho": [
      10640.392578125,
      -20728.0625,
      -25794.466796875
    ],
    "curv_rho": 217560496.0,
    "curv_rho_failed": false,
    "gpu_density_B_requested": "vector",
    "gpu_density_B_effective": "vector",
    "gpu_density_B_fallback_from_vector": false,
    "gpu_density_A_requested": null,
    "gpu_density_A_effective": null,
    "gpu_density_A_fallback_from_vector": false,
    "xtb_A_used": false,
    "xtb_A_success": false,
    "xtb_charge_length_mismatch": false
  },
  "A:98": {
    "id": "A:98",
    "chain": "A",
    "resseq": 98,
    "resname": "VAL",
    "sasa": 0.0,
    "partial_charge_B": -0.06000000000000002,
    "F_metal": 0.0,
    "F_P": 0.7691067045621123,
    "F_hal": 0.0,
    "total_density": 78631.9140625,
    "centroid": [
      0.3692147731781006,
      6.513798713684082,
      13.714177131652832
    ],
    "dipole_rho": [
      14140.2978515625,
      -13424.8720703125,
      -20997.759765625
    ],
    "curv_rho": 229700704.0,
    "curv_rho_failed": false,
    "gpu_density_B_requested": "vector",
    "gpu_density_B_effective": "vector",
    "gpu_density_B_fallback_from_vector": false,
    "gpu_density_A_requested": null,
    "gpu_density_A_effective": null,
    "gpu_density_A_fallback_from_vector": false,
    "xtb_A_used": false,
    "xtb_A_success": false,
    "xtb_charge_length_mismatch": false
  },
  "A:99": {
    "id": "A:99",
    "chain": "A",
    "resseq": 99,
    "resname": "VAL",
    "sasa": 0.0,
    "partial_charge_B": -0.06000000000000002,
    "F_metal": 0.0,
    "F_P": 1.346205029452754,
    "F_hal": 0.0,
    "total_density": 91284.4296875,
    "centroid": [
      0.5488272905349731,
      6.45601749420166,
      13.434621810913086
    ],
    "dipole_rho": [
      9686.466796875,
      -23583.734375,
      -16517.966796875
    ],
    "curv_rho": 269122240.0,
    "curv_rho_failed": false,
    "gpu_density_B_requested": "vector",
    "gpu_density_B_effective": "vector",
    "gpu_density_B_fallback_from_vector": false,
    "gpu_density_A_requested": null,
    "gpu_density_A_effective": null,
    "gpu_density_A_fallback_from_vector": false,
    "xtb_A_used": false,
    "xtb_A_success": false,
    "xtb_charge_length_mismatch": false
  },
  "A:100": {
    "id": "A:100",
    "chain": "A",
    "resseq": 100,
    "resname": "LEU",
    "sasa": 0.0,
    "partial_charge_B": -0.06000000000000002,
    "F_metal": 0.0,
    "F_P": 1.5836674547974465,
    "F_hal": 0.0,
    "total_density": 90305.8203125,
    "centroid": [
      0.30581220984458923,
      6.443685054779053,
      13.191607475280762
    ],
    "dipole_rho": [
      20553.576171875,
      -13470.458984375,
      -16286.07421875
    ],
    "curv_rho": 269341152.0,
    "curv_rho_failed": false,
    "gpu_density_B_requested": "vector",
    "gpu_density_B_effective": "vector",
    "gpu_density_B_fallback_from_vector": false,
    "gpu_density_A_requested": null,
    "gpu_density_A_effective": null,
    "gpu_density_A_fallback_from_vector": false,
    "xtb_A_used": false,
    "xtb_A_success": false,
    "xtb_charge_length_mismatch": false
  },
  "A:101": {
    "id": "A:101",
    "chain": "A",
    "resseq": 101,
    "resname": "SER",
    "sasa": 0.0,
    "partial_charge_B": -0.3,
    "F_metal": 0.0,
    "F_P": 4.533515873878093,
    "F_hal": 0.0,
    "total_density": 98042.75,
    "centroid": [
      0.5624741911888123,
      6.26911735534668,
      13.017526626586914
    ],
    "dipole_rho": [
      8576.208984375,
      -14830.6064453125,
      -9327.8212890625
    ],
    "curv_rho": 306206464.0,
    "curv_rho_failed": false,
    "gpu_density_B_requested": "vector",
    "gpu_density_B_effective": "vector",
    "gpu_density_B_fallback_from_vector": false,
    "gpu_density_A_requested": null,
    "gpu_density_A_effective": null,
    "gpu_density_A_fallback_from_vector": false,
    "xtb_A_used": false,
    "xtb_A_success": false,
    "xtb_charge_length_mismatch": false
  },
  "A:102": {
    "id": "A:102",
    "chain": "A",
    "resseq": 102,
    "resname": "TYR",
    "sasa": 0.0,
    "partial_charge_B": -0.3,
    "F_metal": 0.0,
    "F_P": 2.888770443752335,
    "F_hal": 0.0,
    "total_density": 100420.40625,
    "centroid": [
      0.35102635622024536,
      6.14165735244751,
      12.841750144958496
    ],
    "dipole_rho": [
      32128.802734375,
      -5541.6640625,
      -12643.05078125
    ],
    "curv_rho": 308626112.0,
    "curv_rho_failed": false,
    "gpu_density_B_requested": "vector",
    "gpu_density_B_effective": "vector",
    "gpu_density_B_fallback_from_vector": false,
    "gpu_density_A_requested": null,
    "gpu_density_A_effective": null,
    "gpu_density_A_fallback_from_vector": false,
    "xtb_A_used": false,
    "xtb_A_success": false,
    "xtb_charge_length_mismatch": false
  },
  "A:103": {
    "id": "A:103",
    "chain": "A",
    "resseq": 103,
    "resname": "GLY",
    "sasa": 0.0,
    "partial_charge_B": -0.06000000000000002,
    "F_metal": 0.0,
    "F_P": 6.804925996924364,
    "F_hal": 0.0,
    "total_density": 95323.484375,
    "centroid": [
      0.36786115169525146,
      6.181845188140869,
      12.57602596282959
    ],
    "dipole_rho": [
      15355.2978515625,
      -6487.18310546875,
      -2271.00439453125
    ],
    "curv_rho": 315338624.0,
    "curv_rho_failed": false,
    "gpu_density_B_requested": "vector",
    "gpu_density_B_effective": "vector",
    "gpu_density_B_fallback_from_vector": false,
    "gpu_density_A_requested": null,
    "gpu_density_A_effective": null,
    "gpu_density_A_fallback_from_vector": false,
    "xtb_A_used": false,
    "xtb_A_success": false,
    "xtb_charge_length_mismatch": false
  },
  "A:104": {
    "id": "A:104",
    "chain": "A",
    "resseq": 104,
    "resname": "ALA",
    "sasa": 0.0,
    "partial_charge_B": -0.06000000000000002,
    "F_metal": 0.0,
    "F_P": 3.7875435851964623,
    "F_hal": 0.0,
    "total_density": 98681.9375,
    "centroid": [
      0.2920161783695221,
      6.0174713134765625,
      12.164735794067383
    ],
    "dipole_rho": [
      22374.76953125,
      -13423.52734375,
      -9513.2158203125
    ],
    "curv_rho": 324141344.0,
    "curv_rho_failed": false,
    "gpu_density_B_requested": "vector",
    "gpu_density_B_effective": "vector",
    "gpu_density_B_fallback_from_vector": false,
    "gpu_density_A_requested": null,
    "gpu_density_A_effective": null,
    "gpu_density_A_fallback_from_vector": false,
    "xtb_A_used": false,
    "xtb_A_success": false,
    "xtb_charge_length_mismatch": false
  },
  "A:105": {
    "id": "A:105",
    "chain": "A",
    "resseq": 105,
    "resname": "GLU",
    "sasa": 0.0,
    "partial_charge_B": -0.54,
    "F_metal": 0.0,
    "F_P": 2.0045808231207776,
    "F_hal": 0.0,
    "total_density": 97330.3359375,
    "centroid": [
      0.21710917353630066,
      5.760037899017334,
      12.304220199584961
    ],
    "dipole_rho": [
      30122.466796875,
      9502.0771484375,
      -6446.74755859375
    ],
    "curv_rho": 324723136.0,
    "curv_rho_failed": false,
    "gpu_density_B_requested": "vector",
    "gpu_density_B_effective": "vector",
    "gpu_density_B_fallback_from_vector": false,
    "gpu_density_A_requested": null,
    "gpu_density_A_effective": null,
    "gpu_density_A_fallback_from_vector": false,
    "xtb_A_used": false,
    "xtb_A_success": false,
    "xtb_charge_length_mismatch": false
  },
  "A:106": {
    "id": "A:106",
    "chain": "A",
    "resseq": 106,
    "resname": "ASP",
    "sasa": 0.0,
    "partial_charge_B": -0.54,
    "F_metal": 0.0,
    "F_P": 1.221715619591727,
    "F_hal": 0.0,
    "total_density": 86795.1328125,
    "centroid": [
      0.05500265583395958,
      5.883205413818359,
      11.975369453430176
    ],
    "dipole_rho": [
      39168.70703125,
      5554.26953125,
      -8300.1552734375
    ],
    "curv_rho": 292722144.0,
    "curv_rho_failed": false,
    "gpu_density_B_requested": "vector",
    "gpu_density_B_effective": "vector",
    "gpu_density_B_fallback_from_vector": false,
    "gpu_density_A_requested": null,
    "gpu_density_A_effective": null,
    "gpu_density_A_fallback_from_vector": false,
    "xtb_A_used": false,
    "xtb_A_success": false,
    "xtb_charge_length_mismatch": false
  },
  "A:107": {
    "id": "A:107",
    "chain": "A",
    "resseq": 107,
    "resname": "HIS",
    "sasa": 0.0,
    "partial_charge_B": 0.29999999999999993,
    "F_metal": 0.0,
    "F_P": 0.8395437459651676,
    "F_hal": 0.0,
    "total_density": 88888.25,
    "centroid": [
      0.010111146606504917,
      5.712974548339844,
      11.572407722473145
    ],
    "dipole_rho": [
      34617.625,
      3336.384033203125,
      -2644.640380859375
    ],
    "curv_rho": 286497472.0,
    "curv_rho_failed": false,
    "gpu_density_B_requested": "vector",
    "gpu_density_B_effective": "vector",
    "gpu_density_B_fallback_from_vector": false,
    "gpu_density_A_requested": null,
    "gpu_density_A_effective": null,
    "gpu_density_A_fallback_from_vector": false,
    "xtb_A_used": false,
    "xtb_A_success": false,
    "xtb_charge_length_mismatch": false
  },
  "A:108": {
    "id": "A:108",
    "chain": "A",
    "resseq": 108,
    "resname": "GLN",
    "sasa": 0.0,
    "partial_charge_B": -0.12,
    "F_metal": 0.0,
    "F_P": 0.7242184054955563,
    "F_hal": 0.0,
    "total_density": 85213.8203125,
    "centroid": [
      -0.09867610782384872,
      6.05082368850708,
      11.417745590209961
    ],
    "dipole_rho": [
      37147.69140625,
      -10848.5537109375,
      -3247.43896484375
    ],
    "curv_rho": 265746768.0,
    "curv_rho_failed": false,
    "gpu_density_B_requested": "vector",
    "gpu_density_B_effective": "vector",
    "gpu_density_B_fallback_from_vector": false,
    "gpu_density_A_requested": null,
    "gpu_density_A_effective": null,
    "gpu_density_A_fallback_from_vector": false,
    "xtb_A_used": false,
    "xtb_A_success": false,
    "xtb_charge_length_mismatch": false
  },
  "A:109": {
    "id": "A:109",
    "chain": "A",
    "resseq": 109,
    "resname": "ALA",
    "sasa": 0.0,
    "partial_charge_B": -0.06000000000000002,
    "F_metal": 0.0,
    "F_P": 0.4885549332589925,
    "F_hal": 0.0,
    "total_density": 69973.8671875,
    "centroid": [
      -0.30830714106559753,
      5.80322790145874,
      11.18939208984375
    ],
    "dipole_rho": [
      33279.07421875,
      -1467.4686279296875,
      -4074.41064453125
    ],
    "curv_rho": 223248016.0,
    "curv_rho_failed": false,
    "gpu_density_B_requested": "vector",
    "gpu_density_B_effective": "vector",
    "gpu_density_B_fallback_from_vector": false,
    "gpu_density_A_requested": null,
    "gpu_density_A_effective": null,
    "gpu_density_A_fallback_from_vector": false,
    "xtb_A_used": false,
    "xtb_A_success": false,
    "xtb_charge_length_mismatch": false
  },
  "A:110": {
    "id": "A:110",
    "chain": "A",
    "resseq": 110,
    "resname": "LEU",
    "sasa": 0.0,
    "partial_charge_B": -0.06000000000000002,
    "F_metal": 0.0,
    "F_P": 0.3796869788027787,
    "F_hal": 0.0,
    "total_density": 73371.1171875,
    "centroid": [
      -0.2648252546787262,
      5.774515628814697,
      10.834945678710938
    ],
    "dipole_rho": [
      34721.94140625,
      838.549072265625,
      607.7974853515625
    ],
    "curv_rho": 221211712.0,
    "curv_rho_failed": false,
    "gpu_density_B_requested": "vector",
    "gpu_density_B_effective": "vector",
    "gpu_density_B_fallback_from_vector": false,
    "gpu_density_A_requested": null,
    "gpu_density_A_effective": null,
    "gpu_density_A_fallback_from_vector": false,
    "xtb_A_used": false,
    "xtb_A_success": false,
    "xtb_charge_length_mismatch": false
  },
  "A:111": {
    "id": "A:111",
    "chain": "A",
    "resseq": 111,
    "resname": "ASP",
    "sasa": 2.3016796112060547,
    "partial_charge_B": -1.35,
    "F_metal": 0.0,
    "F_P": 0.31759415800881974,
    "F_hal": 0.0,
    "total_density": 57378.76171875,
    "centroid": [
      -0.6423771977424622,
      5.8432230949401855,
      10.858342170715332
    ],
    "dipole_rho": [
      32811.9140625,
      -1617.4776611328125,
      -7109.6796875
    ],
    "curv_rho": 161633536.0,
    "curv_rho_failed": false,
    "gpu_density_B_requested": "vector",
    "gpu_density_B_effective": "vector",
    "gpu_density_B_fallback_from_vector": false,
    "gpu_density_A_requested": null,
    "gpu_density_A_effective": null,
    "gpu_density_A_fallback_from_vector": false,
    "xtb_A_used": false,
    "xtb_A_success": false,
    "xtb_charge_length_mismatch": false
  },
  "A:112": {
    "id": "A:112",
    "chain": "A",
    "resseq": 112,
    "resname": "ILE",
    "sasa": 0.0,
    "partial_charge_B": -0.06000000000000002,
    "F_metal": 0.0,
    "F_P": 0.2595570470287657,
    "F_hal": 0.0,
    "total_density": 56523.7578125,
    "centroid": [
      -0.5784507393836975,
      5.704408168792725,
      10.532954216003418
    ],
    "dipole_rho": [
      29978.0390625,
      3853.96728515625,
      -75.35552978515625
    ],
    "curv_rho": 154047008.0,
    "curv_rho_failed": false,
    "gpu_density_B_requested": "vector",
    "gpu_density_B_effective": "vector",
    "gpu_density_B_fallback_from_vector": false,
    "gpu_density_A_requested": null,
    "gpu_density_A_effective": null,
    "gpu_density_A_fallback_from_vector": false,
    "xtb_A_used": false,
    "xtb_A_success": false,
    "xtb_charge_length_mismatch": false
  },
  "A:113": {
    "id": "A:113",
    "chain": "A",
    "resseq": 113,
    "resname": "PRO",
    "sasa": 2.3553786277770996,
    "partial_charge_B": -0.15000000000000005,
    "F_metal": 0.0,
    "F_P": 0.2049912871527369,
    "F_hal": 0.0,
    "total_density": 45202.21875,
    "centroid": [
      -0.767713189125061,
      5.512567520141602,
      10.373062133789062
    ],
    "dipole_rho": [
      27559.19921875,
      4219.75244140625,
      246.89659118652344
    ],
    "curv_rho": 118636840.0,
    "curv_rho_failed": false,
    "gpu_density_B_requested": "vector",
    "gpu_density_B_effective": "vector",
    "gpu_density_B_fallback_from_vector": false,
    "gpu_density_A_requested": null,
    "gpu_density_A_effective": null,
    "gpu_density_A_fallback_from_vector": false,
    "xtb_A_used": false,
    "xtb_A_success": false,
    "xtb_charge_length_mismatch": false
  },
  "A:114": {
    "id": "A:114",
    "chain": "A",
    "resseq": 114,
    "resname": "GLY",
    "sasa": 0.0,
    "partial_charge_B": -0.06000000000000002,
    "F_metal": 0.0,
    "F_P": 0.22340586662837464,
    "F_hal": 0.0,
    "total_density": 49347.38671875,
    "centroid": [
      -0.5864377617835999,
      5.251726150512695,
      10.51537799835205
    ],
    "dipole_rho": [
      25566.24609375,
      9008.453125,
      2530.507568359375
    ],
    "curv_rho": 136900544.0,
    "curv_rho_failed": false,
    "gpu_density_B_requested": "vector",
    "gpu_density_B_effective": "vector",
    "gpu_density_B_fallback_from_vector": false,
    "gpu_density_A_requested": null,
    "gpu_density_A_effective": null,
    "gpu_density_A_fallback_from_vector": false,
    "xtb_A_used": false,
    "xtb_A_success": false,
    "xtb_charge_length_mismatch": false
  },
  "A:115": {
    "id": "A:115",
    "chain": "A",
    "resseq": 115,
    "resname": "GLU",
    "sasa": 0.0,
    "partial_charge_B": -0.54,
    "F_metal": 0.0,
    "F_P": 0.30223599912109844,
    "F_hal": 0.0,
    "total_density": 62178.54296875,
    "centroid": [
      -0.4212588965892792,
      5.441013813018799,
      10.790006637573242
    ],
    "dipole_rho": [
      34070.87109375,
      10349.427734375,
      -3362.8173828125
    ],
    "curv_rho": 180281584.0,
    "curv_rho_failed": false,
    "gpu_density_B_requested": "vector",
    "gpu_density_B_effective": "vector",
    "gpu_density_B_fallback_from_vector": false,
    "gpu_density_A_requested": null,
    "gpu_density_A_effective": null,
    "gpu_density_A_fallback_from_vector": false,
    "xtb_A_used": false,
    "xtb_A_success": false,
    "xtb_charge_length_mismatch": false
  },
  "A:116": {
    "id": "A:116",
    "chain": "A",
    "resseq": 116,
    "resname": "GLU",
    "sasa": 3.4390625953674316,
    "partial_charge_B": -1.35,
    "F_metal": 0.0,
    "F_P": 0.23918414042209518,
    "F_hal": 0.0,
    "total_density": 52519.015625,
    "centroid": [
      -0.48104971647262573,
      5.098723411560059,
      10.841950416564941
    ],
    "dipole_rho": [
      33363.890625,
      13907.67578125,
      2961.697021484375
    ],
    "curv_rho": 152942656.0,
    "curv_rho_failed": false,
    "gpu_density_B_requested": "vector",
    "gpu_density_B_effective": "vector",
    "gpu_density_B_fallback_from_vector": false,
    "gpu_density_A_requested": null,
    "gpu_density_A_effective": null,
    "gpu_density_A_fallback_from_vector": false,
    "xtb_A_used": false,
    "xtb_A_success": false,
    "xtb_charge_length_mismatch": false
  },
  "A:117": {
    "id": "A:117",
    "chain": "A",
    "resseq": 117,
    "resname": "LEU",
    "sasa": 0.0,
    "partial_charge_B": -0.06000000000000002,
    "F_metal": 0.0,
    "F_P": 0.2194348372898724,
    "F_hal": 0.0,
    "total_density": 56867.9453125,
    "centroid": [
      -0.3325865566730499,
      5.046625137329102,
      10.566930770874023
    ],
    "dipole_rho": [
      30238.1640625,
      21985.166015625,
      4205.69921875
    ],
    "curv_rho": 159847296.0,
    "curv_rho_failed": false,
    "gpu_density_B_requested": "vector",
    "gpu_density_B_effective": "vector",
    "gpu_density_B_fallback_from_vector": false,
    "gpu_density_A_requested": null,
    "gpu_density_A_effective": null,
    "gpu_density_A_fallback_from_vector": false,
    "xtb_A_used": false,
    "xtb_A_success": false,
    "xtb_charge_length_mismatch": false
  },
  "A:118": {
    "id": "A:118",
    "chain": "A",
    "resseq": 118,
    "resname": "PRO",
    "sasa": 0.03226546198129654,
    "partial_charge_B": -0.06213942163692874,
    "F_metal": 0.0,
    "F_P": 0.22741683026993859,
    "F_hal": 0.0,
    "total_density": 53372.05859375,
    "centroid": [
      -0.1820702701807022,
      4.828747749328613,
      10.629796981811523
    ],
    "dipole_rho": [
      21758.32421875,
      23510.6640625,
      1417.2664794921875
    ],
    "curv_rho": 156307568.0,
    "curv_rho_failed": false,
    "gpu_density_B_requested": "vector",
    "gpu_density_B_effective": "vector",
    "gpu_density_B_fallback_from_vector": false,
    "gpu_density_A_requested": null,
    "gpu_density_A_effective": null,
    "gpu_density_A_fallback_from_vector": false,
    "xtb_A_used": false,
    "xtb_A_success": false,
    "xtb_charge_length_mismatch": false
  },
  "A:119": {
    "id": "A:119",
    "chain": "A",
    "resseq": 119,
    "resname": "GLY",
    "sasa": 0.0,
    "partial_charge_B": -0.06000000000000002,
    "F_metal": 0.0,
    "F_P": 0.2823826632981964,
    "F_hal": 0.0,
    "total_density": 66465.3203125,
    "centroid": [
      0.05853569507598877,
      4.98719596862793,
      10.632946968078613
    ],
    "dipole_rho": [
      19895.4453125,
      20029.044921875,
      3442.661865234375
    ],
    "curv_rho": 198543632.0,
    "curv_rho_failed": false,
    "gpu_density_B_requested": "vector",
    "gpu_density_B_effective": "vector",
    "gpu_density_B_fallback_from_vector": false,
    "gpu_density_A_requested": null,
    "gpu_density_A_effective": null,
    "gpu_density_A_fallback_from_vector": false,
    "xtb_A_used": false,
    "xtb_A_success": false,
    "xtb_charge_length_mismatch": false
  },
  "A:120": {
    "id": "A:120",
    "chain": "A",
    "resseq": 120,
    "resname": "VAL",
    "sasa": 0.0,
    "partial_charge_B": -0.06000000000000002,
    "F_metal": 0.0,
    "F_P": 0.32587441243290194,
    "F_hal": 0.0,
    "total_density": 71707.9453125,
    "centroid": [
      -0.03446336090564728,
      5.198465824127197,
      10.708745002746582
    ],
    "dipole_rho": [
      27318.236328125,
      16338.740234375,
      -841.8976440429688
    ],
    "curv_rho": 216155552.0,
    "curv_rho_failed": false,
    "gpu_density_B_requested": "vector",
    "gpu_density_B_effective": "vector",
    "gpu_density_B_fallback_from_vector": false,
    "gpu_density_A_requested": null,
    "gpu_density_A_effective": null,
    "gpu_density_A_fallback_from_vector": false,
    "xtb_A_used": false,
    "xtb_A_success": false,
    "xtb_charge_length_mismatch": false
  },
  "A:121": {
    "id": "A:121",
    "chain": "A",
    "resseq": 121,
    "resname": "PHE",
    "sasa": 0.0,
    "partial_charge_B": -0.06000000000000002,
    "F_metal": 0.0,
    "F_P": 0.41199782953655883,
    "F_hal": 0.0,
    "total_density": 89323.9765625,
    "centroid": [
      0.2051435112953186,
      5.269253253936768,
      10.95553207397461
    ],
    "dipole_rho": [
      23696.666015625,
      33317.75,
      417.0657043457031
    ],
    "curv_rho": 263011696.0,
    "curv_rho_failed": false,
    "gpu_density_B_requested": "vector",
    "gpu_density_B_effective": "vector",
    "gpu_density_B_fallback_from_vector": false,
    "gpu_density_A_requested": null,
    "gpu_density_A_effective": null,
    "gpu_density_A_fallback_from_vector": false,
    "xtb_A_used": false,
    "xtb_A_success": false,
    "xtb_charge_length_mismatch": false
  },
  "A:122": {
    "id": "A:122",
    "chain": "A",
    "resseq": 122,
    "resname": "SER",
    "sasa": 0.0,
    "partial_charge_B": -0.3,
    "F_metal": 0.0,
    "F_P": 0.6730571083305488,
    "F_hal": 0.0,
    "total_density": 90019.6484375,
    "centroid": [
      0.18362106382846832,
      5.443068504333496,
      11.16748332977295
    ],
    "dipole_rho": [
      17897.806640625,
      7819.92626953125,
      -5893.111328125
    ],
    "curv_rho": 283980736.0,
    "curv_rho_failed": false,
    "gpu_density_B_requested": "vector",
    "gpu_density_B_effective": "vector",
    "gpu_density_B_fallback_from_vector": false,
    "gpu_density_A_requested": null,
    "gpu_density_A_effective": null,
    "gpu_density_A_fallback_from_vector": false,
    "xtb_A_used": false,
    "xtb_A_success": false,
    "xtb_charge_length_mismatch": false
  },
  "A:123": {
    "id": "A:123",
    "chain": "A",
    "resseq": 123,
    "resname": "ALA",
    "sasa": 0.0,
    "partial_charge_B": -0.06000000000000002,
    "F_metal": 0.0,
    "F_P": 0.7684855022892019,
    "F_hal": 0.0,
    "total_density": 96092.3203125,
    "centroid": [
      0.42921337485313416,
      5.56286096572876,
      11.115133285522461
    ],
    "dipole_rho": [
      11042.291015625,
      6901.4462890625,
      -3354.286865234375
    ],
    "curv_rho": 305963072.0,
    "curv_rho_failed": false,
    "gpu_density_B_requested": "vector",
    "gpu_density_B_effective": "vector",
    "gpu_density_B_fallback_from_vector": false,
    "gpu_density_A_requested": null,
    "gpu_density_A_effective": null,
    "gpu_density_A_fallback_from_vector": false,
    "xtb_A_used": false,
    "xtb_A_success": false,
    "xtb_charge_length_mismatch": false
  },
  "A:124": {
    "id": "A:124",
    "chain": "A",
    "resseq": 124,
    "resname": "ARG",
    "sasa": 0.0,
    "partial_charge_B": 0.4799999999999999,
    "F_metal": 0.0,
    "F_P": 1.8271942155891994,
    "F_hal": 0.0,
    "total_density": 119892.4765625,
    "centroid": [
      0.49873459339141846,
      5.722074508666992,
      11.746253967285156
    ],
    "dipole_rho": [
      19319.916015625,
      7766.1025390625,
      2040.1392822265625
    ],
    "curv_rho": 375584768.0,
    "curv_rho_failed": false,
    "gpu_density_B_requested": "vector",
    "gpu_density_B_effective": "vector",
    "gpu_density_B_fallback_from_vector": false,
    "gpu_density_A_requested": null,
    "gpu_density_A_effective": null,
    "gpu_density_A_fallback_from_vector": false,
    "xtb_A_used": false,
    "xtb_A_success": false,
    "xtb_charge_length_mismatch": false
  },
  "A:125": {
    "id": "A:125",
    "chain": "A",
    "resseq": 125,
    "resname": "ALA",
    "sasa": 0.0,
    "partial_charge_B": -0.06000000000000002,
    "F_metal": 0.0,
    "F_P": 0.8279676487026211,
    "F_hal": 0.0,
    "total_density": 89668.4140625,
    "centroid": [
      0.417339563369751,
      5.28955078125,
      11.467170715332031
    ],
    "dipole_rho": [
      11787.76953125,
      14681.5205078125,
      -3499.72998046875
    ],
    "curv_rho": 295434752.0,
    "curv_rho_failed": false,
    "gpu_density_B_requested": "vector",
    "gpu_density_B_effective": "vector",
    "gpu_density_B_fallback_from_vector": false,
    "gpu_density_A_requested": null,
    "gpu_density_A_effective": null,
    "gpu_density_A_fallback_from_vector": false,
    "xtb_A_used": false,
    "xtb_A_success": false,
    "xtb_charge_length_mismatch": false
  },
  "A:126": {
    "id": "A:126",
    "chain": "A",
    "resseq": 126,
    "resname": "PHE",
    "sasa": 0.0,
    "partial_charge_B": -0.06000000000000002,
    "F_metal": 0.0,
    "F_P": 0.5550742243176345,
    "F_hal": 0.0,
    "total_density": 99954.59375,
    "centroid": [
      0.650251030921936,
      5.228948593139648,
      11.200233459472656
    ],
    "dipole_rho": [
      5292.69580078125,
      22771.77734375,
      12408.5087890625
    ],
    "curv_rho": 308223968.0,
    "curv_rho_failed": false,
    "gpu_density_B_requested": "vector",
    "gpu_density_B_effective": "vector",
    "gpu_density_B_fallback_from_vector": false,
    "gpu_density_A_requested": null,
    "gpu_density_A_effective": null,
    "gpu_density_A_fallback_from_vector": false,
    "xtb_A_used": false,
    "xtb_A_success": false,
    "xtb_charge_length_mismatch": false
  },
  "A:127": {
    "id": "A:127",
    "chain": "A",
    "resseq": 127,
    "resname": "VAL",
    "sasa": 0.0,
    "partial_charge_B": -0.06000000000000002,
    "F_metal": 0.0,
    "F_P": 0.9979439866861703,
    "F_hal": 0.0,
    "total_density": 101676.1484375,
    "centroid": [
      0.7837795615196228,
      5.434487342834473,
      11.465532302856445
    ],
    "dipole_rho": [
      -655.7020874023438,
      15714.9091796875,
      48.33625793457031
    ],
    "curv_rho": 326295808.0,
    "curv_rho_failed": false,
    "gpu_density_B_requested": "vector",
    "gpu_density_B_effective": "vector",
    "gpu_density_B_fallback_from_vector": false,
    "gpu_density_A_requested": null,
    "gpu_density_A_effective": null,
    "gpu_density_A_fallback_from_vector": false,
    "xtb_A_used": false,
    "xtb_A_success": false,
    "xtb_charge_length_mismatch": false
  },
  "A:128": {
    "id": "A:128",
    "chain": "A",
    "resseq": 128,
    "resname": "GLY",
    "sasa": 0.0,
    "partial_charge_B": -0.06000000000000002,
    "F_metal": 0.0,
    "F_P": 0.9497223264671425,
    "F_hal": 0.0,
    "total_density": 91679.5703125,
    "centroid": [
      0.7741796970367432,
      5.1726202964782715,
      11.666890144348145
    ],
    "dipole_rho": [
      5320.138671875,
      16311.654296875,
      -5914.18701171875
    ],
    "curv_rho": 304149056.0,
    "curv_rho_failed": false,
    "gpu_density_B_requested": "vector",
    "gpu_density_B_effective": "vector",
    "gpu_density_B_fallback_from_vector": false,
    "gpu_density_A_requested": null,
    "gpu_density_A_effective": null,
    "gpu_density_A_fallback_from_vector": false,
    "xtb_A_used": false,
    "xtb_A_success": false,
    "xtb_charge_length_mismatch": false
  },
  "A:129": {
    "id": "A:129",
    "chain": "A",
    "resseq": 129,
    "resname": "TRP",
    "sasa": 0.0,
    "partial_charge_B": 0.11999999999999997,
    "F_metal": 0.0,
    "F_P": 0.4909419790548228,
    "F_hal": 0.0,
    "total_density": 95325.5,
    "centroid": [
      0.8169749975204468,
      4.970040798187256,
      11.425732612609863
    ],
    "dipole_rho": [
      5611.6005859375,
      37500.17578125,
      7385.2900390625
    ],
    "curv_rho": 292178496.0,
    "curv_rho_failed": false,
    "gpu_density_B_requested": "vector",
    "gpu_density_B_effective": "vector",
    "gpu_density_B_fallback_from_vector": false,
    "gpu_density_A_requested": null,
    "gpu_density_A_effective": null,
    "gpu_density_A_fallback_from_vector": false,
    "xtb_A_used": false,
    "xtb_A_success": false,
    "xtb_charge_length_mismatch": false
  },
  "A:130": {
    "id": "A:130",
    "chain": "A",
    "resseq": 130,
    "resname": "TYR",
    "sasa": 0.0,
    "partial_charge_B": -0.3,
    "F_metal": 0.0,
    "F_P": 0.6854657537318768,
    "F_hal": 0.0,
    "total_density": 104343.2890625,
    "centroid": [
      1.003577470779419,
      5.290328502655029,
      11.34142780303955
    ],
    "dipole_rho": [
      -8837.625,
      27973.884765625,
      -2051.815673828125
    ],
    "curv_rho": 314363776.0,
    "curv_rho_failed": false,
    "gpu_density_B_requested": "vector",
    "gpu_density_B_effective": "vector",
    "gpu_density_B_fallback_from_vector": false,
    "gpu_density_A_requested": null,
    "gpu_density_A_effective": null,
    "gpu_density_A_fallback_from_vector": false,
    "xtb_A_used": false,
    "xtb_A_success": false,
    "xtb_charge_length_mismatch": false
  },
  "A:131": {
    "id": "A:131",
    "chain": "A",
    "resseq": 131,
    "resname": "ASN",
    "sasa": 0.0,
    "partial_charge_B": -0.12,
    "F_metal": 0.0,
    "F_P": 0.9996715009212787,
    "F_hal": 0.0,
    "total_density": 99687.6328125,
    "centroid": [
      1.0345587730407715,
      5.211737632751465,
      11.727179527282715
    ],
    "dipole_rho": [
      -12898.720703125,
      12826.1376953125,
      -6831.7744140625
    ],
    "curv_rho": 309736576.0,
    "curv_rho_failed": false,
    "gpu_density_B_requested": "vector",
    "gpu_density_B_effective": "vector",
    "gpu_density_B_fallback_from_vector": false,
    "gpu_density_A_requested": null,
    "gpu_density_A_effective": null,
    "gpu_density_A_fallback_from_vector": false,
    "xtb_A_used": false,
    "xtb_A_success": false,
    "xtb_charge_length_mismatch": false
  },
  "A:132": {
    "id": "A:132",
    "chain": "A",
    "resseq": 132,
    "resname": "GLY",
    "sasa": 0.0,
    "partial_charge_B": -0.06000000000000002,
    "F_metal": 0.0,
    "F_P": 0.8336575470935017,
    "F_hal": 0.0,
    "total_density": 88034.7890625,
    "centroid": [
      0.9866131544113159,
      5.050405502319336,
      11.937286376953125
    ],
    "dipole_rho": [
      -390.60205078125,
      26567.154296875,
      -12966.48046875
    ],
    "curv_rho": 290405984.0,
    "curv_rho_failed": false,
    "gpu_density_B_requested": "vector",
    "gpu_density_B_effective": "vector",
    "gpu_density_B_fallback_from_vector": false,
    "gpu_density_A_requested": null,
    "gpu_density_A_effective": null,
    "gpu_density_A_fallback_from_vector": false,
    "xtb_A_used": false,
    "xtb_A_success": false,
    "xtb_charge_length_mismatch": false
  },
  "A:133": {
    "id": "A:133",
    "chain": "A",
    "resseq": 133,
    "resname": "LEU",
    "sasa": 0.0,
    "partial_charge_B": -0.06000000000000002,
    "F_metal": 0.0,
    "F_P": 1.168173659332957,
    "F_hal": 0.0,
    "total_density": 96387.515625,
    "centroid": [
      0.7113168835639954,
      5.198153972625732,
      12.179142951965332
    ],
    "dipole_rho": [
      7388.51904296875,
      24747.896484375,
      -1515.0787353515625
    ],
    "curv_rho": 311456672.0,
    "curv_rho_failed": false,
    "gpu_density_B_requested": "vector",
    "gpu_density_B_effective": "vector",
    "gpu_density_B_fallback_from_vector": false,
    "gpu_density_A_requested": null,
    "gpu_density_A_effective": null,
    "gpu_density_A_fallback_from_vector": false,
    "xtb_A_used": false,
    "xtb_A_success": false,
    "xtb_charge_length_mismatch": false
  },
  "A:134": {
    "id": "A:134",
    "chain": "A",
    "resseq": 134,
    "resname": "PRO",
    "sasa": 0.0,
    "partial_charge_B": -0.06000000000000002,
    "F_metal": 0.0,
    "F_P": 0.7716135615943303,
    "F_hal": 0.0,
    "total_density": 87690.875,
    "centroid": [
      0.6936127543449402,
      4.977527618408203,
      12.29103946685791
    ],
    "dipole_rho": [
      9926.46875,
      32144.896484375,
      -8416.283203125
    ],
    "curv_rho": 277906880.0,
    "curv_rho_failed": false,
    "gpu_density_B_requested": "vector",
    "gpu_density_B_effective": "vector",
    "gpu_density_B_fallback_from_vector": false,
    "gpu_density_A_requested": null,
    "gpu_density_A_effective": null,
    "gpu_density_A_fallback_from_vector": false,
    "xtb_A_used": false,
    "xtb_A_success": false,
    "xtb_charge_length_mismatch": false
  },
  "A:135": {
    "id": "A:135",
    "chain": "A",
    "resseq": 135,
    "resname": "GLU",
    "sasa": 0.03152985870838165,
    "partial_charge_B": -0.5588158148091007,
    "F_metal": 0.0,
    "F_P": 0.8569129519952343,
    "F_hal": 0.0,
    "total_density": 89176.109375,
    "centroid": [
      0.3830905258655548,
      5.186503887176514,
      12.168193817138672
    ],
    "dipole_rho": [
      20936.70703125,
      32263.28515625,
      -5469.04833984375
    ],
    "curv_rho": 293985248.0,
    "curv_rho_failed": false,
    "gpu_density_B_requested": "vector",
    "gpu_density_B_effective": "vector",
    "gpu_density_B_fallback_from_vector": false,
    "gpu_density_A_requested": null,
    "gpu_density_A_effective": null,
    "gpu_density_A_fallback_from_vector": false,
    "xtb_A_used": false,
    "xtb_A_success": false,
    "xtb_charge_length_mismatch": false
  },
  "A:136": {
    "id": "A:136",
    "chain": "A",
    "resseq": 136,
    "resname": "ASN",
    "sasa": 0.0,
    "partial_charge_B": -0.12,
    "F_metal": 0.0,
    "F_P": 0.7043168650114644,
    "F_hal": 0.0,
    "total_density": 87407.59375,
    "centroid": [
      0.5205433368682861,
      5.058588027954102,
      11.808518409729004
    ],
    "dipole_rho": [
      17096.34765625,
      29405.029296875,
      -3035.717041015625
    ],
    "curv_rho": 287392064.0,
    "curv_rho_failed": false,
    "gpu_density_B_requested": "vector",
    "gpu_density_B_effective": "vector",
    "gpu_density_B_fallback_from_vector": false,
    "gpu_density_A_requested": null,
    "gpu_density_A_effective": null,
    "gpu_density_A_fallback_from_vector": false,
    "xtb_A_used": false,
    "xtb_A_success": false,
    "xtb_charge_length_mismatch": false
  },
  "A:137": {
    "id": "A:137",
    "chain": "A",
    "resseq": 137,
    "resname": "ARG",
    "sasa": 0.0,
    "partial_charge_B": 0.4799999999999999,
    "F_metal": 0.0,
    "F_P": 0.46332899113215154,
    "F_hal": 0.0,
    "total_density": 82583.3359375,
    "centroid": [
      0.6686635613441467,
      4.668275833129883,
      12.037994384765625
    ],
    "dipole_rho": [
      12792.1533203125,
      40046.4609375,
      -7772.92822265625
    ],
    "curv_rho": 246370880.0,
    "curv_rho_failed": false,
    "gpu_density_B_requested": "vector",
    "gpu_density_B_effective": "vector",
    "gpu_density_B_fallback_from_vector": false,
    "gpu_density_A_requested": null,
    "gpu_density_A_effective": null,
    "gpu_density_A_fallback_from_vector": false,
    "xtb_A_used": false,
    "xtb_A_success": false,
    "xtb_charge_length_mismatch": false
  },
  "A:138": {
    "id": "A:138",
    "chain": "A",
    "resseq": 138,
    "resname": "GLU",
    "sasa": 2.7717862129211426,
    "partial_charge_B": -1.35,
    "F_metal": 0.0,
    "F_P": 0.35631141166033675,
    "F_hal": 0.0,
    "total_density": 64590.11328125,
    "centroid": [
      0.5242908000946045,
      4.520852565765381,
      11.743953704833984
    ],
    "dipole_rho": [
      17041.150390625,
      33184.79296875,
      -3737.8681640625
    ],
    "curv_rho": 200568768.0,
    "curv_rho_failed": false,
    "gpu_density_B_requested": "vector",
    "gpu_density_B_effective": "vector",
    "gpu_density_B_fallback_from_vector": false,
    "gpu_density_A_requested": null,
    "gpu_density_A_effective": null,
    "gpu_density_A_fallback_from_vector": false,
    "xtb_A_used": false,
    "xtb_A_success": false,
    "xtb_charge_length_mismatch": false
  },
  "A:139": {
    "id": "A:139",
    "chain": "A",
    "resseq": 139,
    "resname": "LEU",
    "sasa": 0.0,
    "partial_charge_B": -0.06000000000000002,
    "F_metal": 0.0,
    "F_P": 0.43222777449279975,
    "F_hal": 0.0,
    "total_density": 78887.3046875,
    "centroid": [
      0.430400013923645,
      4.892786979675293,
      11.339585304260254
    ],
    "dipole_rho": [
      17999.125,
      33348.62890625,
      -3388.354248046875
    ],
    "curv_rho": 251599616.0,
    "curv_rho_failed": false,
    "gpu_density_B_requested": "vector",
    "gpu_density_B_effective": "vector",
    "gpu_density_B_fallback_from_vector": false,
    "gpu_density_A_requested": null,
    "gpu_density_A_effective": null,
    "gpu_density_A_fallback_from_vector": false,
    "xtb_A_used": false,
    "xtb_A_success": false,
    "xtb_charge_length_mismatch": false
  },
  "A:140": {
    "id": "A:140",
    "chain": "A",
    "resseq": 140,
    "resname": "ALA",
    "sasa": 0.0,
    "partial_charge_B": -0.06000000000000002,
    "F_metal": 0.0,
    "F_P": 0.308520501191578,
    "F_hal": 0.0,
    "total_density": 62814.74609375,
    "centroid": [
      0.43061819672584534,
      4.5971527099609375,
      11.112143516540527
    ],
    "dipole_rho": [
      10336.6796875,
      29600.390625,
      -2301.296142578125
    ],
    "curv_rho": 195001632.0,
    "curv_rho_failed": false,
    "gpu_density_B_requested": "vector",
    "gpu_density_B_effective": "vector",
    "gpu_density_B_fallback_from_vector": false,
    "gpu_density_A_requested": null,
    "gpu_density_A_effective": null,
    "gpu_density_A_fallback_from_vector": false,
    "xtb_A_used": false,
    "xtb_A_success": false,
    "xtb_charge_length_mismatch": false
  },
  "A:141": {
    "id": "A:141",
    "chain": "A",
    "resseq": 141,
    "resname": "PRO",
    "sasa": 0.0,
    "partial_charge_B": -0.06000000000000002,
    "F_metal": 0.0,
    "F_P": 0.3200712366065733,
    "F_hal": 0.0,
    "total_density": 73102.15625,
    "centroid": [
      0.54709392786026,
      4.778983116149902,
      10.943960189819336
    ],
    "dipole_rho": [
      12280.7255859375,
      31704.205078125,
      2610.043701171875
    ],
    "curv_rho": 225015792.0,
    "curv_rho_failed": false,
    "gpu_density_B_requested": "vector",
    "gpu_density_B_effective": "vector",
    "gpu_density_B_fallback_from_vector": false,
    "gpu_density_A_requested": null,
    "gpu_density_A_effective": null,
    "gpu_density_A_fallback_from_vector": false,
    "xtb_A_used": false,
    "xtb_A_success": false,
    "xtb_charge_length_mismatch": false
  },
  "A:142": {
    "id": "A:142",
    "chain": "A",
    "resseq": 142,
    "resname": "ASP",
    "sasa": 0.0,
    "partial_charge_B": -0.54,
    "F_metal": 0.0,
    "F_P": 0.22397081195811103,
    "F_hal": 0.0,
    "total_density": 63389.83203125,
    "centroid": [
      0.3916088342666626,
      4.667881011962891,
      10.643089294433594
    ],
    "dipole_rho": [
      11726.09765625,
      33280.01171875,
      12642.57421875
    ],
    "curv_rho": 187290864.0,
    "curv_rho_failed": false,
    "gpu_density_B_requested": "vector",
    "gpu_density_B_effective": "vector",
    "gpu_density_B_fallback_from_vector": false,
    "gpu_density_A_requested": null,
    "gpu_density_A_effective": null,
    "gpu_density_A_fallback_from_vector": false,
    "xtb_A_used": false,
    "xtb_A_success": false,
    "xtb_charge_length_mismatch": false
  },
  "A:143": {
    "id": "A:143",
    "chain": "A",
    "resseq": 143,
    "resname": "LEU",
    "sasa": 0.0,
    "partial_charge_B": -0.06000000000000002,
    "F_metal": 0.0,
    "F_P": 0.24876452292269624,
    "F_hal": 0.0,
    "total_density": 69650.34375,
    "centroid": [
      0.739905059337616,
      4.804369926452637,
      10.572957992553711
    ],
    "dipole_rho": [
      6347.232421875,
      33037.35546875,
      10886.8681640625
    ],
    "curv_rho": 208622304.0,
    "curv_rho_failed": false,
    "gpu_density_B_requested": "vector",
    "gpu_density_B_effective": "vector",
    "gpu_density_B_fallback_from_vector": false,
    "gpu_density_A_requested": null,
    "gpu_density_A_effective": null,
    "gpu_density_A_fallback_from_vector": false,
    "xtb_A_used": false,
    "xtb_A_success": false,
    "xtb_charge_length_mismatch": false
  },
  "A:144": {
    "id": "A:144",
    "chain": "A",
    "resseq": 144,
    "resname": "SER",
    "sasa": 0.0,
    "partial_charge_B": -0.3,
    "F_metal": 0.0,
    "F_P": 0.18168422312033314,
    "F_hal": 0.0,
    "total_density": 55517.1171875,
    "centroid": [
      0.5291526317596436,
      4.636493682861328,
      10.29036808013916
    ],
    "dipole_rho": [
      5783.17529296875,
      31969.13671875,
      14499.2197265625
    ],
    "curv_rho": 162480368.0,
    "curv_rho_failed": false,
    "gpu_density_B_requested": "vector",
    "gpu_density_B_effective": "vector",
    "gpu_density_B_fallback_from_vector": false,
    "gpu_density_A_requested": null,
    "gpu_density_A_effective": null,
    "gpu_density_A_fallback_from_vector": false,
    "xtb_A_used": false,
    "xtb_A_success": false,
    "xtb_charge_length_mismatch": false
  },
  "A:145": {
    "id": "A:145",
    "chain": "A",
    "resseq": 145,
    "resname": "CYS",
    "sasa": 0.0,
    "partial_charge_B": -0.21000000000000002,
    "F_metal": 0.0,
    "F_P": 0.19157426761621638,
    "F_hal": 0.0,
    "total_density": 60482.68359375,
    "centroid": [
      0.428461492061615,
      4.821083068847656,
      10.168279647827148
    ],
    "dipole_rho": [
      3486.51513671875,
      25589.158203125,
      17046.837890625
    ],
    "curv_rho": 175010448.0,
    "curv_rho_failed": false,
    "gpu_density_B_requested": "vector",
    "gpu_density_B_effective": "vector",
    "gpu_density_B_fallback_from_vector": false,
    "gpu_density_A_requested": null,
    "gpu_density_A_effective": null,
    "gpu_density_A_fallback_from_vector": false,
    "xtb_A_used": false,
    "xtb_A_success": false,
    "xtb_charge_length_mismatch": false
  },
  "A:146": {
    "id": "A:146",
    "chain": "A",
    "resseq": 146,
    "resname": "ASP",
    "sasa": 1.2611943483352661,
    "partial_charge_B": -1.2926325923640274,
    "F_metal": 0.0,
    "F_P": 0.16740836947908444,
    "F_hal": 0.0,
    "total_density": 60347.3984375,
    "centroid": [
      0.6247225403785706,
      5.002561092376709,
      9.889877319335938
    ],
    "dipole_rho": [
      6651.63525390625,
      25904.796875,
      23485.134765625
    ],
    "curv_rho": 171907712.0,
    "curv_rho_failed": false,
    "gpu_density_B_requested": "vector",
    "gpu_density_B_effective": "vector",
    "gpu_density_B_fallback_from_vector": false,
    "gpu_density_A_requested": null,
    "gpu_density_A_effective": null,
    "gpu_density_A_fallback_from_vector": false,
    "xtb_A_used": false,
    "xtb_A_success": false,
    "xtb_charge_length_mismatch": false
  },
  "A:147": {
    "id": "A:147",
    "chain": "A",
    "resseq": 147,
    "resname": "THR",
    "sasa": 0.0,
    "partial_charge_B": -0.3,
    "F_metal": 0.0,
    "F_P": 0.20125350727826513,
    "F_hal": 0.0,
    "total_density": 68391.4375,
    "centroid": [
      0.4346770644187927,
      5.165213584899902,
      10.022394180297852
    ],
    "dipole_rho": [
      3630.0146484375,
      16567.263671875,
      23418.70703125
    ],
    "curv_rho": 198522256.0,
    "curv_rho_failed": false,
    "gpu_density_B_requested": "vector",
    "gpu_density_B_effective": "vector",
    "gpu_density_B_fallback_from_vector": false,
    "gpu_density_A_requested": null,
    "gpu_density_A_effective": null,
    "gpu_density_A_fallback_from_vector": false,
    "xtb_A_used": false,
    "xtb_A_success": false,
    "xtb_charge_length_mismatch": false
  },
  "A:148": {
    "id": "A:148",
    "chain": "A",
    "resseq": 148,
    "resname": "ALA",
    "sasa": 0.0,
    "partial_charge_B": -0.06000000000000002,
    "F_metal": 0.0,
    "F_P": 0.2619386812282303,
    "F_hal": 0.0,
    "total_density": 78654.5703125,
    "centroid": [
      0.4887324273586273,
      5.31552791595459,
      10.207572937011719
    ],
    "dipole_rho": [
      7012.244140625,
      11913.6416015625,
      16332.794921875
    ],
    "curv_rho": 230224560.0,
    "curv_rho_failed": false,
    "gpu_density_B_requested": "vector",
    "gpu_density_B_effective": "vector",
    "gpu_density_B_fallback_from_vector": false,
    "gpu_density_A_requested": null,
    "gpu_density_A_effective": null,
    "gpu_density_A_fallback_from_vector": false,
    "xtb_A_used": false,
    "xtb_A_success": false,
    "xtb_charge_length_mismatch": false
  },
  "A:149": {
    "id": "A:149",
    "chain": "A",
    "resseq": 149,
    "resname": "VAL",
    "sasa": 0.0,
    "partial_charge_B": -0.06000000000000002,
    "F_metal": 0.0,
    "F_P": 0.28017729568574146,
    "F_hal": 0.0,
    "total_density": 82097.53125,
    "centroid": [
      0.2777244448661804,
      5.540374279022217,
      10.244023323059082
    ],
    "dipole_rho": [
      13387.4228515625,
      7198.990234375,
      16095.408203125
    ],
    "curv_rho": 236334416.0,
    "curv_rho_failed": false,
    "gpu_density_B_requested": "vector",
    "gpu_density_B_effective": "vector",
    "gpu_density_B_fallback_from_vector": false,
    "gpu_density_A_requested": null,
    "gpu_density_A_effective": null,
    "gpu_density_A_fallback_from_vector": false,
    "xtb_A_used": false,
    "xtb_A_success": false,
    "xtb_charge_length_mismatch": false
  },
  "A:150": {
    "id": "A:150",
    "chain": "A",
    "resseq": 150,
    "resname": "ILE",
    "sasa": 0.0,
    "partial_charge_B": -0.06000000000000002,
    "F_metal": 0.0,
    "F_P": 0.38540773604229606,
    "F_hal": 0.0,
    "total_density": 95449.796875,
    "centroid": [
      0.492488294839859,
      5.722391128540039,
      10.484256744384766
    ],
    "dipole_rho": [
      15363.919921875,
      2909.117431640625,
      12517.72265625
    ],
    "curv_rho": 270174464.0,
    "curv_rho_failed": false,
    "gpu_density_B_requested": "vector",
    "gpu_density_B_effective": "vector",
    "gpu_density_B_fallback_from_vector": false,
    "gpu_density_A_requested": null,
    "gpu_density_A_effective": null,
    "gpu_density_A_fallback_from_vector": false,
    "xtb_A_used": false,
    "xtb_A_success": false,
    "xtb_charge_length_mismatch": false
  },
  "A:151": {
    "id": "A:151",
    "chain": "A",
    "resseq": 151,
    "resname": "LEU",
    "sasa": 0.0,
    "partial_charge_B": -0.06000000000000002,
    "F_metal": 0.0,
    "F_P": 0.3784890780642354,
    "F_hal": 0.0,
    "total_density": 85784.2734375,
    "centroid": [
      0.11298403888940811,
      5.868619918823242,
      10.473394393920898
    ],
    "dipole_rho": [
      17909.310546875,
      -1010.4456787109375,
      5062.02978515625
    ],
    "curv_rho": 245937776.0,
    "curv_rho_failed": false,
    "gpu_density_B_requested": "vector",
    "gpu_density_B_effective": "vector",
    "gpu_density_B_fallback_from_vector": false,
    "gpu_density_A_requested": null,
    "gpu_density_A_effective": null,
    "gpu_density_A_fallback_from_vector": false,
    "xtb_A_used": false,
    "xtb_A_success": false,
    "xtb_charge_length_mismatch": false
  },
  "A:152": {
    "id": "A:152",
    "chain": "A",
    "resseq": 152,
    "resname": "GLY",
    "sasa": 0.0,
    "partial_charge_B": -0.06000000000000002,
    "F_metal": 0.0,
    "F_P": 0.45741848152032627,
    "F_hal": 0.0,
    "total_density": 91087.921875,
    "centroid": [
      0.28482723236083984,
      6.064680576324463,
      10.552350997924805
    ],
    "dipole_rho": [
      6169.13525390625,
      -14275.2763671875,
      4114.84619140625
    ],
    "curv_rho": 268250176.0,
    "curv_rho_failed": false,
    "gpu_density_B_requested": "vector",
    "gpu_density_B_effective": "vector",
    "gpu_density_B_fallback_from_vector": false,
    "gpu_density_A_requested": null,
    "gpu_density_A_effective": null,
    "gpu_density_A_fallback_from_vector": false,
    "xtb_A_used": false,
    "xtb_A_success": false,
    "xtb_charge_length_mismatch": false
  },
  "A:153": {
    "id": "A:153",
    "chain": "A",
    "resseq": 153,
    "resname": "GLN",
    "sasa": 0.0,
    "partial_charge_B": -0.12,
    "F_metal": 0.0,
    "F_P": 0.38988743434273776,
    "F_hal": 0.0,
    "total_density": 96328.34375,
    "centroid": [
      0.5399466156959534,
      6.319048881530762,
      10.434115409851074
    ],
    "dipole_rho": [
      8619.451171875,
      -17554.814453125,
      12447.2060546875
    ],
    "curv_rho": 274586016.0,
    "curv_rho_failed": false,
    "gpu_density_B_requested": "vector",
    "gpu_density_B_effective": "vector",
    "gpu_density_B_fallback_from_vector": false,
    "gpu_density_A_requested": null,
    "gpu_density_A_effective": null,
    "gpu_density_A_fallback_from_vector": false,
    "xtb_A_used": false,
    "xtb_A_success": false,
    "xtb_charge_length_mismatch": false
  },
  "A:154": {
    "id": "A:154",
    "chain": "A",
    "resseq": 154,
    "resname": "GLY",
    "sasa": 0.0,
    "partial_charge_B": -0.06000000000000002,
    "F_metal": 0.0,
    "F_P": 0.6203733714322109,
    "F_hal": 0.0,
    "total_density": 92949.203125,
    "centroid": [
      0.686035692691803,
      6.188616752624512,
      10.767121315002441
    ],
    "dipole_rho": [
      -1325.8521728515625,
      -18179.306640625,
      1712.25927734375
    ],
    "curv_rho": 296842432.0,
    "curv_rho_failed": false,
    "gpu_density_B_requested": "vector",
    "gpu_density_B_effective": "vector",
    "gpu_density_B_fallback_from_vector": false,
    "gpu_density_A_requested": null,
    "gpu_density_A_effective": null,
    "gpu_density_A_fallback_from_vector": false,
    "xtb_A_used": false,
    "xtb_A_success": false,
    "xtb_charge_length_mismatch": false
  },
  "A:155": {
    "id": "A:155",
    "chain": "A",
    "resseq": 155,
    "resname": "ASN",
    "sasa": 0.0,
    "partial_charge_B": -0.12,
    "F_metal": 0.0,
    "F_P": 0.7714656308164514,
    "F_hal": 0.0,
    "total_density": 102631.859375,
    "centroid": [
      0.9352763891220093,
      6.133896827697754,
      10.985288619995117
    ],
    "dipole_rho": [
      -10685.10546875,
      -22911.6015625,
      2159.28173828125
    ],
    "curv_rho": 313843232.0,
    "curv_rho_failed": false,
    "gpu_density_B_requested": "vector",
    "gpu_density_B_effective": "vector",
    "gpu_density_B_fallback_from_vector": false,
    "gpu_density_A_requested": null,
    "gpu_density_A_effective": null,
    "gpu_density_A_fallback_from_vector": false,
    "xtb_A_used": false,
    "xtb_A_success": false,
    "xtb_charge_length_mismatch": false
  },
  "A:156": {
    "id": "A:156",
    "chain": "A",
    "resseq": 156,
    "resname": "VAL",
    "sasa": 0.0,
    "partial_charge_B": -0.06000000000000002,
    "F_metal": 0.0,
    "F_P": 0.930551228420351,
    "F_hal": 0.0,
    "total_density": 103300.0,
    "centroid": [
      0.7529421448707581,
      5.8772196769714355,
      11.072332382202148
    ],
    "dipole_rho": [
      1149.504150390625,
      -10255.78515625,
      -1813.594970703125
    ],
    "curv_rho": 322197824.0,
    "curv_rho_failed": false,
    "gpu_density_B_requested": "vector",
    "gpu_density_B_effective": "vector",
    "gpu_density_B_fallback_from_vector": false,
    "gpu_density_A_requested": null,
    "gpu_density_A_effective": null,
    "gpu_density_A_fallback_from_vector": false,
    "xtb_A_used": false,
    "xtb_A_success": false,
    "xtb_charge_length_mismatch": false
  },
  "A:157": {
    "id": "A:157",
    "chain": "A",
    "resseq": 157,
    "resname": "ALA",
    "sasa": 0.0,
    "partial_charge_B": -0.06000000000000002,
    "F_metal": 0.0,
    "F_P": 0.571419146478015,
    "F_hal": 0.0,
    "total_density": 96615.40625,
    "centroid": [
      0.6978200078010559,
      5.861705780029297,
      10.733131408691406
    ],
    "dipole_rho": [
      -2397.997314453125,
      -6393.51513671875,
      4447.2109375
    ],
    "curv_rho": 301149632.0,
    "curv_rho_failed": false,
    "gpu_density_B_requested": "vector",
    "gpu_density_B_effective": "vector",
    "gpu_density_B_fallback_from_vector": false,
    "gpu_density_A_requested": null,
    "gpu_density_A_effective": null,
    "gpu_density_A_fallback_from_vector": false,
    "xtb_A_used": false,
    "xtb_A_success": false,
    "xtb_charge_length_mismatch": false
  },
  "A:158": {
    "id": "A:158",
    "chain": "A",
    "resseq": 158,
    "resname": "LEU",
    "sasa": 0.0,
    "partial_charge_B": -0.06000000000000002,
    "F_metal": 0.0,
    "F_P": 0.4975258394599086,
    "F_hal": 0.0,
    "total_density": 98229.6796875,
    "centroid": [
      0.9568747282028198,
      5.935143947601318,
      10.611536026000977
    ],
    "dipole_rho": [
      -13188.583984375,
      -10977.6552734375,
      3874.92919921875
    ],
    "curv_rho": 284573024.0,
    "curv_rho_failed": false,
    "gpu_density_B_requested": "vector",
    "gpu_density_B_effective": "vector",
    "gpu_density_B_fallback_from_vector": false,
    "gpu_density_A_requested": null,
    "gpu_density_A_effective": null,
    "gpu_density_A_fallback_from_vector": false,
    "xtb_A_used": false,
    "xtb_A_success": false,
    "xtb_charge_length_mismatch": false
  },
  "A:159": {
    "id": "A:159",
    "chain": "A",
    "resseq": 159,
    "resname": "ASP",
    "sasa": 0.0,
    "partial_charge_B": -0.54,
    "F_metal": 0.0,
    "F_P": 0.7030364215442056,
    "F_hal": 0.0,
    "total_density": 103635.1171875,
    "centroid": [
      1.0461784601211548,
      5.686158657073975,
      11.003673553466797
    ],
    "dipole_rho": [
      -13382.8271484375,
      -8002.31640625,
      3004.0546875
    ],
    "curv_rho": 307358624.0,
    "curv_rho_failed": false,
    "gpu_density_B_requested": "vector",
    "gpu_density_B_effective": "vector",
    "gpu_density_B_fallback_from_vector": false,
    "gpu_density_A_requested": null,
    "gpu_density_A_effective": null,
    "gpu_density_A_fallback_from_vector": false,
    "xtb_A_used": false,
    "xtb_A_success": false,
    "xtb_charge_length_mismatch": false
  },
  "A:160": {
    "id": "A:160",
    "chain": "A",
    "resseq": 160,
    "resname": "VAL",
    "sasa": 0.0,
    "partial_charge_B": -0.06000000000000002,
    "F_metal": 0.0,
    "F_P": 0.5314265068232676,
    "F_hal": 0.0,
    "total_density": 100917.6796875,
    "centroid": [
      0.8040758371353149,
      5.546375274658203,
      10.825032234191895
    ],
    "dipole_rho": [
      -6017.1318359375,
      10526.1044921875,
      6538.259765625
    ],
    "curv_rho": 296577888.0,
    "curv_rho_failed": false,
    "gpu_density_B_requested": "vector",
    "gpu_density_B_effective": "vector",
    "gpu_density_B_fallback_from_vector": false,
    "gpu_density_A_requested": null,
    "gpu_density_A_effective": null,
    "gpu_density_A_fallback_from_vector": false,
    "xtb_A_used": false,
    "xtb_A_success": false,
    "xtb_charge_length_mismatch": false
  },
  "A:161": {
    "id": "A:161",
    "chain": "A",
    "resseq": 161,
    "resname": "ALA",
    "sasa": 0.0,
    "partial_charge_B": -0.06000000000000002,
    "F_metal": 0.0,
    "F_P": 0.3899718765378529,
    "F_hal": 0.0,
    "total_density": 91047.0078125,
    "centroid": [
      0.9203062653541565,
      5.546755313873291,
      10.550891876220703
    ],
    "dipole_rho": [
      -12021.2841796875,
      4932.48876953125,
      12461.6064453125
    ],
    "curv_rho": 276840704.0,
    "curv_rho_failed": false,
    "gpu_density_B_requested": "vector",
    "gpu_density_B_effective": "vector",
    "gpu_density_B_fallback_from_vector": false,
    "gpu_density_A_requested": null,
    "gpu_density_A_effective": null,
    "gpu_density_A_fallback_from_vector": false,
    "xtb_A_used": false,
    "xtb_A_success": false,
    "xtb_charge_length_mismatch": false
  },
  "A:162": {
    "id": "A:162",
    "chain": "A",
    "resseq": 162,
    "resname": "ARG",
    "sasa": 0.0,
    "partial_charge_B": 0.4799999999999999,
    "F_metal": 0.0,
    "F_P": 0.44354567019630714,
    "F_hal": 0.0,
    "total_density": 102466.609375,
    "centroid": [
      1.2026910781860352,
      5.613625526428223,
      10.85561752319336
    ],
    "dipole_rho": [
      -29473.10546875,
      3723.196533203125,
      19941.853515625
    ],
    "curv_rho": 311257600.0,
    "curv_rho_failed": false,
    "gpu_density_B_requested": "vector",
    "gpu_density_B_effective": "vector",
    "gpu_density_B_fallback_from_vector": false,
    "gpu_density_A_requested": null,
    "gpu_density_A_effective": null,
    "gpu_density_A_fallback_from_vector": false,
    "xtb_A_used": false,
    "xtb_A_success": false,
    "xtb_charge_length_mismatch": false
  },
  "A:163": {
    "id": "A:163",
    "chain": "A",
    "resseq": 163,
    "resname": "ILE",
    "sasa": 0.0,
    "partial_charge_B": -0.06000000000000002,
    "F_metal": 0.0,
    "F_P": 0.43109346472906485,
    "F_hal": 0.0,
    "total_density": 90660.8359375,
    "centroid": [
      1.1616216897964478,
      5.278987407684326,
      10.83403491973877
    ],
    "dipole_rho": [
      -14950.2802734375,
      12745.814453125,
      5933.5703125
    ],
    "curv_rho": 269179456.0,
    "curv_rho_failed": false,
    "gpu_density_B_requested": "vector",
    "gpu_density_B_effective": "vector",
    "gpu_density_B_fallback_from_vector": false,
    "gpu_density_A_requested": null,
    "gpu_density_A_effective": null,
    "gpu_density_A_fallback_from_vector": false,
    "xtb_A_used": false,
    "xtb_A_success": false,
    "xtb_charge_length_mismatch": false
  },
  "A:164": {
    "id": "A:164",
    "chain": "A",
    "resseq": 164,
    "resname": "LEU",
    "sasa": 0.0,
    "partial_charge_B": -0.06000000000000002,
    "F_metal": 0.0,
    "F_P": 0.3269058036955679,
    "F_hal": 0.0,
    "total_density": 89064.640625,
    "centroid": [
      0.8807960152626038,
      5.249474048614502,
      10.544170379638672
    ],
    "dipole_rho": [
      -12058.6044921875,
      22378.482421875,
      12783.716796875
    ],
    "curv_rho": 255020272.0,
    "curv_rho_failed": false,
    "gpu_density_B_requested": "vector",
    "gpu_density_B_effective": "vector",
    "gpu_density_B_fallback_from_vector": false,
    "gpu_density_A_requested": null,
    "gpu_density_A_effective": null,
    "gpu_density_A_fallback_from_vector": false,
    "xtb_A_used": false,
    "xtb_A_success": false,
    "xtb_charge_length_mismatch": false
  },
  "A:165": {
    "id": "A:165",
    "chain": "A",
    "resseq": 165,
    "resname": "LEU",
    "sasa": 0.0,
    "partial_charge_B": -0.06000000000000002,
    "F_metal": 0.0,
    "F_P": 0.26645553799453736,
    "F_hal": 0.0,
    "total_density": 80146.4765625,
    "centroid": [
      1.0873745679855347,
      5.292431354522705,
      10.246773719787598
    ],
    "dipole_rho": [
      -20978.375,
      12435.2822265625,
      12149.1357421875
    ],
    "curv_rho": 228819040.0,
    "curv_rho_failed": false,
    "gpu_density_B_requested": "vector",
    "gpu_density_B_effective": "vector",
    "gpu_density_B_fallback_from_vector": false,
    "gpu_density_A_requested": null,
    "gpu_density_A_effective": null,
    "gpu_density_A_fallback_from_vector": false,
    "xtb_A_used": false,
    "xtb_A_success": false,
    "xtb_charge_length_mismatch": false
  },
  "A:166": {
    "id": "A:166",
    "chain": "A",
    "resseq": 166,
    "resname": "THR",
    "sasa": 0.0,
    "partial_charge_B": -0.3,
    "F_metal": 0.0,
    "F_P": 0.2871453597794358,
    "F_hal": 0.0,
    "total_density": 76810.8046875,
    "centroid": [
      1.4004037380218506,
      5.208345890045166,
      10.592911720275879
    ],
    "dipole_rho": [
      -25819.11328125,
      12912.125,
      14795.828125
    ],
    "curv_rho": 229319168.0,
    "curv_rho_failed": false,
    "gpu_density_B_requested": "vector",
    "gpu_density_B_effective": "vector",
    "gpu_density_B_fallback_from_vector": false,
    "gpu_density_A_requested": null,
    "gpu_density_A_effective": null,
    "gpu_density_A_fallback_from_vector": false,
    "xtb_A_used": false,
    "xtb_A_success": false,
    "xtb_charge_length_mismatch": false
  },
  "A:167": {
    "id": "A:167",
    "chain": "A",
    "resseq": 167,
    "resname": "PRO",
    "sasa": 0.0,
    "partial_charge_B": -0.06000000000000002,
    "F_metal": 0.0,
    "F_P": 0.226922617933447,
    "F_hal": 0.0,
    "total_density": 63816.44140625,
    "centroid": [
      1.5377203226089478,
      5.0733723640441895,
      10.407587051391602
    ],
    "dipole_rho": [
      -27341.30078125,
      17032.666015625,
      10899.048828125
    ],
    "curv_rho": 190202432.0,
    "curv_rho_failed": false,
    "gpu_density_B_requested": "vector",
    "gpu_density_B_effective": "vector",
    "gpu_density_B_fallback_from_vector": false,
    "gpu_density_A_requested": null,
    "gpu_density_A_effective": null,
    "gpu_density_A_fallback_from_vector": false,
    "xtb_A_used": false,
    "xtb_A_success": false,
    "xtb_charge_length_mismatch": false
  },
  "A:168": {
    "id": "A:168",
    "chain": "A",
    "resseq": 168,
    "resname": "PRO",
    "sasa": 0.0,
    "partial_charge_B": -0.06000000000000002,
    "F_metal": 0.0,
    "F_P": 0.23555467678879313,
    "F_hal": 0.0,
    "total_density": 66181.7734375,
    "centroid": [
      1.4697591066360474,
      4.886292457580566,
      10.624001502990723
    ],
    "dipole_rho": [
      -25006.1796875,
      26697.279296875,
      9563.4375
    ],
    "curv_rho": 192778864.0,
    "curv_rho_failed": false,
    "gpu_density_B_requested": "vector",
    "gpu_density_B_effective": "vector",
    "gpu_density_B_fallback_from_vector": false,
    "gpu_density_A_requested": null,
    "gpu_density_A_effective": null,
    "gpu_density_A_fallback_from_vector": false,
    "xtb_A_used": false,
    "xtb_A_success": false,
    "xtb_charge_length_mismatch": false
  },
  "A:169": {
    "id": "A:169",
    "chain": "A",
    "resseq": 169,
    "resname": "ASP",
    "sasa": 2.932276964187622,
    "partial_charge_B": -1.35,
    "F_metal": 0.0,
    "F_P": 0.2043172937433776,
    "F_hal": 0.0,
    "total_density": 52375.44140625,
    "centroid": [
      1.7399286031723022,
      4.735376358032227,
      10.69528579711914
    ],
    "dipole_rho": [
      -27680.89453125,
      17847.640625,
      9453.0498046875
    ],
    "curv_rho": 152773680.0,
    "curv_rho_failed": false,
    "gpu_density_B_requested": "vector",
    "gpu_density_B_effective": "vector",
    "gpu_density_B_fallback_from_vector": false,
    "gpu_density_A_requested": null,
    "gpu_density_A_effective": null,
    "gpu_density_A_fallback_from_vector": false,
    "xtb_A_used": false,
    "xtb_A_success": false,
    "xtb_charge_length_mismatch": false
  },
  "A:170": {
    "id": "A:170",
    "chain": "A",
    "resseq": 170,
    "resname": "HIS",
    "sasa": 1.064146637916565,
    "partial_charge_B": 0.6528011381556186,
    "F_metal": 0.0,
    "F_P": 0.23598228414812333,
    "F_hal": 0.0,
    "total_density": 66710.796875,
    "centroid": [
      1.7623679637908936,
      5.101744651794434,
      10.79905891418457
    ],
    "dipole_rho": [
      -37359.51953125,
      14268.42578125,
      20100.515625
    ],
    "curv_rho": 200107888.0,
    "curv_rho_failed": false,
    "gpu_density_B_requested": "vector",
    "gpu_density_B_effective": "vector",
    "gpu_density_B_fallback_from_vector": false,
    "gpu_density_A_requested": null,
    "gpu_density_A_effective": null,
    "gpu_density_A_fallback_from_vector": false,
    "xtb_A_used": false,
    "xtb_A_success": false,
    "xtb_charge_length_mismatch": false
  },
  "A:171": {
    "id": "A:171",
    "chain": "A",
    "resseq": 171,
    "resname": "LEU",
    "sasa": 0.0,
    "partial_charge_B": -0.06000000000000002,
    "F_metal": 0.0,
    "F_P": 0.32960078832373696,
    "F_hal": 0.0,
    "total_density": 75620.15625,
    "centroid": [
      1.46463942527771,
      5.050323009490967,
      10.960197448730469
    ],
    "dipole_rho": [
      -35753.0625,
      18574.98046875,
      2926.356689453125
    ],
    "curv_rho": 234998960.0,
    "curv_rho_failed": false,
    "gpu_density_B_requested": "vector",
    "gpu_density_B_effective": "vector",
    "gpu_density_B_fallback_from_vector": false,
    "gpu_density_A_requested": null,
    "gpu_density_A_effective": null,
    "gpu_density_A_fallback_from_vector": false,
    "xtb_A_used": false,
    "xtb_A_success": false,
    "xtb_charge_length_mismatch": false
  },
  "A:172": {
    "id": "A:172",
    "chain": "A",
    "resseq": 172,
    "resname": "GLU",
    "sasa": 0.5360075831413269,
    "partial_charge_B": -0.8598688428622681,
    "F_metal": 0.0,
    "F_P": 0.24123962667913956,
    "F_hal": 0.0,
    "total_density": 59091.06640625,
    "centroid": [
      1.7934155464172363,
      4.783299446105957,
      11.175673484802246
    ],
    "dipole_rho": [
      -30928.669921875,
      24185.330078125,
      10356.4833984375
    ],
    "curv_rho": 177750048.0,
    "curv_rho_failed": false,
    "gpu_density_B_requested": "vector",
    "gpu_density_B_effective": "vector",
    "gpu_density_B_fallback_from_vector": false,
    "gpu_density_A_requested": null,
    "gpu_density_A_effective": null,
    "gpu_density_A_fallback_from_vector": false,
    "xtb_A_used": false,
    "xtb_A_success": false,
    "xtb_charge_length_mismatch": false
  },
  "A:173": {
    "id": "A:173",
    "chain": "A",
    "resseq": 173,
    "resname": "LYS",
    "sasa": 2.5812370777130127,
    "partial_charge_B": 0.29999999999999993,
    "F_metal": 0.0,
    "F_P": 0.2679394907695541,
    "F_hal": 0.0,
    "total_density": 58607.59375,
    "centroid": [
      1.8784643411636353,
      4.891850471496582,
      11.401520729064941
    ],
    "dipole_rho": [
      -38860.23046875,
      18424.650390625,
      4521.14013671875
    ],
    "curv_rho": 181645664.0,
    "curv_rho_failed": false,
    "gpu_density_B_requested": "vector",
    "gpu_density_B_effective": "vector",
    "gpu_density_B_fallback_from_vector": false,
    "gpu_density_A_requested": null,
    "gpu_density_A_effective": null,
    "gpu_density_A_fallback_from_vector": false,
    "xtb_A_used": false,
    "xtb_A_success": false,
    "xtb_charge_length_mismatch": false
  },
  "A:174": {
    "id": "A:174",
    "chain": "A",
    "resseq": 174,
    "resname": "THR",
    "sasa": 0.0,
    "partial_charge_B": -0.3,
    "F_metal": 0.0,
    "F_P": 0.406479253844457,
    "F_hal": 0.0,
    "total_density": 74299.515625,
    "centroid": [
      1.594014048576355,
      5.045209884643555,
      11.402613639831543
    ],
    "dipole_rho": [
      -36230.58984375,
      13708.990234375,
      -1499.8045654296875
    ],
    "curv_rho": 236018896.0,
    "curv_rho_failed": false,
    "gpu_density_B_requested": "vector",
    "gpu_density_B_effective": "vector",
    "gpu_density_B_fallback_from_vector": false,
    "gpu_density_A_requested": null,
    "gpu_density_A_effective": null,
    "gpu_density_A_fallback_from_vector": false,
    "xtb_A_used": false,
    "xtb_A_success": false,
    "xtb_charge_length_mismatch": false
  },
  "A:175": {
    "id": "A:175",
    "chain": "A",
    "resseq": 175,
    "resname": "ASP",
    "sasa": 0.0,
    "partial_charge_B": -0.54,
    "F_metal": 0.0,
    "F_P": 0.5751514181248962,
    "F_hal": 0.0,
    "total_density": 82595.0234375,
    "centroid": [
      1.4997707605361938,
      5.1017374992370605,
      11.796982765197754
    ],
    "dipole_rho": [
      -29229.671875,
      15068.4609375,
      -1352.803955078125
    ],
    "curv_rho": 258671952.0,
    "curv_rho_failed": false,
    "gpu_density_B_requested": "vector",
    "gpu_density_B_effective": "vector",
    "gpu_density_B_fallback_from_vector": false,
    "gpu_density_A_requested": null,
    "gpu_density_A_effective": null,
    "gpu_density_A_fallback_from_vector": false,
    "xtb_A_used": false,
    "xtb_A_success": false,
    "xtb_charge_length_mismatch": false
  },
  "A:176": {
    "id": "A:176",
    "chain": "A",
    "resseq": 176,
    "resname": "ILE",
    "sasa": 0.0,
    "partial_charge_B": -0.06000000000000002,
    "F_metal": 0.0,
    "F_P": 0.46099650753486765,
    "F_hal": 0.0,
    "total_density": 83971.1484375,
    "centroid": [
      1.3499258756637573,
      4.956299304962158,
      11.41247272491455
    ],
    "dipole_rho": [
      -22850.576171875,
      23107.728515625,
      -2854.1357421875
    ],
    "curv_rho": 255843712.0,
    "curv_rho_failed": false,
    "gpu_density_B_requested": "vector",
    "gpu_density_B_effective": "vector",
    "gpu_density_B_fallback_from_vector": false,
    "gpu_density_A_requested": null,
    "gpu_density_A_effective": null,
    "gpu_density_A_fallback_from_vector": false,
    "xtb_A_used": false,
    "xtb_A_success": false,
    "xtb_charge_length_mismatch": false
  },
  "A:177": {
    "id": "A:177",
    "chain": "A",
    "resseq": 177,
    "resname": "THR",
    "sasa": 0.0,
    "partial_charge_B": -0.3,
    "F_metal": 0.0,
    "F_P": 0.4483028005060728,
    "F_hal": 0.0,
    "total_density": 77780.4453125,
    "centroid": [
      1.1845101118087769,
      4.8008294105529785,
      11.589924812316895
    ],
    "dipole_rho": [
      -15065.26953125,
      29858.818359375,
      -3419.301513671875
    ],
    "curv_rho": 243985520.0,
    "curv_rho_failed": false,
    "gpu_density_B_requested": "vector",
    "gpu_density_B_effective": "vector",
    "gpu_density_B_fallback_from_vector": false,
    "gpu_density_A_requested": null,
    "gpu_density_A_effective": null,
    "gpu_density_A_fallback_from_vector": false,
    "xtb_A_used": false,
    "xtb_A_success": false,
    "xtb_charge_length_mismatch": false
  },
  "A:178": {
    "id": "A:178",
    "chain": "A",
    "resseq": 178,
    "resname": "GLU",
    "sasa": 1.2927242517471313,
    "partial_charge_B": -1.3114484338504586,
    "F_metal": 0.0,
    "F_P": 0.2880463542436632,
    "F_hal": 0.0,
    "total_density": 64367.6015625,
    "centroid": [
      1.3903815746307373,
      4.535769939422607,
      11.577163696289062
    ],
    "dipole_rho": [
      -17939.015625,
      37600.88671875,
      356.5875549316406
    ],
    "curv_rho": 193900976.0,
    "curv_rho_failed": false,
    "gpu_density_B_requested": "vector",
    "gpu_density_B_effective": "vector",
    "gpu_density_B_fallback_from_vector": false,
    "gpu_density_A_requested": null,
    "gpu_density_A_effective": null,
    "gpu_density_A_fallback_from_vector": false,
    "xtb_A_used": false,
    "xtb_A_success": false,
    "xtb_charge_length_mismatch": false
  },
  "A:179": {
    "id": "A:179",
    "chain": "A",
    "resseq": 179,
    "resname": "ALA",
    "sasa": 0.0,
    "partial_charge_B": -0.06000000000000002,
    "F_metal": 0.0,
    "F_P": 0.32251042127690777,
    "F_hal": 0.0,
    "total_density": 67616.3984375,
    "centroid": [
      1.0721015930175781,
      4.54520320892334,
      11.31650447845459
    ],
    "dipole_rho": [
      -8074.63818359375,
      34476.5234375,
      -7034.42333984375
    ],
    "curv_rho": 204635584.0,
    "curv_rho_failed": false,
    "gpu_density_B_requested": "vector",
    "gpu_density_B_effective": "vector",
    "gpu_density_B_fallback_from_vector": false,
    "gpu_density_A_requested": null,
    "gpu_density_A_effective": null,
    "gpu_density_A_fallback_from_vector": false,
    "xtb_A_used": false,
    "xtb_A_success": false,
    "xtb_charge_length_mismatch": false
  },
  "A:180": {
    "id": "A:180",
    "chain": "A",
    "resseq": 180,
    "resname": "ALA",
    "sasa": 0.0,
    "partial_charge_B": -0.06000000000000002,
    "F_metal": 0.0,
    "F_P": 0.3590905493612211,
    "F_hal": 0.0,
    "total_density": 73465.9296875,
    "centroid": [
      1.0788543224334717,
      4.750326156616211,
      11.158685684204102
    ],
    "dipole_rho": [
      -8598.8642578125,
      31520.2734375,
      -3308.475830078125
    ],
    "curv_rho": 230788688.0,
    "curv_rho_failed": false,
    "gpu_density_B_requested": "vector",
    "gpu_density_B_effective": "vector",
    "gpu_density_B_fallback_from_vector": false,
    "gpu_density_A_requested": null,
    "gpu_density_A_effective": null,
    "gpu_density_A_fallback_from_vector": false,
    "xtb_A_used": false,
    "xtb_A_success": false,
    "xtb_charge_length_mismatch": false
  },
  "A:181": {
    "id": "A:181",
    "chain": "A",
    "resseq": 181,
    "resname": "LEU",
    "sasa": 0.0,
    "partial_charge_B": -0.06000000000000002,
    "F_metal": 0.0,
    "F_P": 0.29341455636728053,
    "F_hal": 0.0,
    "total_density": 70163.90625,
    "centroid": [
      1.331011176109314,
      4.702206611633301,
      11.081426620483398
    ],
    "dipole_rho": [
      -19018.890625,
      31103.189453125,
      2608.411865234375
    ],
    "curv_rho": 206854816.0,
    "curv_rho_failed": false,
    "gpu_density_B_requested": "vector",
    "gpu_density_B_effective": "vector",
    "gpu_density_B_fallback_from_vector": false,
    "gpu_density_A_requested": null,
    "gpu_density_A_effective": null,
    "gpu_density_A_fallback_from_vector": false,
    "xtb_A_used": false,
    "xtb_A_success": false,
    "xtb_charge_length_mismatch": false
  },
  "A:182": {
    "id": "A:182",
    "chain": "A",
    "resseq": 182,
    "resname": "GLY",
    "sasa": 0.0,
    "partial_charge_B": -0.06000000000000002,
    "F_metal": 0.0,
    "F_P": 0.2459144729911718,
    "F_hal": 0.0,
    "total_density": 61777.2578125,
    "centroid": [
      1.158948302268982,
      4.514342308044434,
      10.962743759155273
    ],
    "dipole_rho": [
      -11362.4794921875,
      34497.4921875,
      3451.38427734375
    ],
    "curv_rho": 184896160.0,
    "curv_rho_failed": false,
    "gpu_density_B_requested": "vector",
    "gpu_density_B_effective": "vector",
    "gpu_density_B_fallback_from_vector": false,
    "gpu_density_A_requested": null,
    "gpu_density_A_effective": null,
    "gpu_density_A_fallback_from_vector": false,
    "xtb_A_used": false,
    "xtb_A_success": false,
    "xtb_charge_length_mismatch": false
  },
  "A:183": {
    "id": "A:183",
    "chain": "A",
    "resseq": 183,
    "resname": "ALA",
    "sasa": 0.0,
    "partial_charge_B": -0.06000000000000002,
    "F_metal": 0.0,
    "F_P": 0.2618777889484205,
    "F_hal": 0.0,
    "total_density": 64751.15234375,
    "centroid": [
      0.9737501740455627,
      4.622900009155273,
      10.84129810333252
    ],
    "dipole_rho": [
      -6730.8671875,
      34231.3046875,
      2889.16748046875
    ],
    "curv_rho": 198821088.0,
    "curv_rho_failed": false,
    "gpu_density_B_requested": "vector",
    "gpu_density_B_effective": "vector",
    "gpu_density_B_fallback_from_vector": false,
    "gpu_density_A_requested": null,
    "gpu_density_A_effective": null,
    "gpu_density_A_fallback_from_vector": false,
    "xtb_A_used": false,
    "xtb_A_success": false,
    "xtb_charge_length_mismatch": false
  },
  "A:184": {
    "id": "A:184",
    "chain": "A",
    "resseq": 184,
    "resname": "LEU",
    "sasa": 0.0,
    "partial_charge_B": -0.06000000000000002,
    "F_metal": 0.0,
    "F_P": 0.2843171618107886,
    "F_hal": 0.0,
    "total_density": 76119.2421875,
    "centroid": [
      1.1447298526763916,
      4.832381725311279,
      10.843428611755371
    ],
    "dipole_rho": [
      -9554.4951171875,
      32054.333984375,
      13401.990234375
    ],
    "curv_rho": 227282192.0,
    "curv_rho_failed": false,
    "gpu_density_B_requested": "vector",
    "gpu_density_B_effective": "vector",
    "gpu_density_B_fallback_from_vector": false,
    "gpu_density_A_requested": null,
    "gpu_density_A_effective": null,
    "gpu_density_A_fallback_from_vector": false,
    "xtb_A_used": false,
    "xtb_A_success": false,
    "xtb_charge_length_mismatch": false
  },
  "A:185": {
    "id": "A:185",
    "chain": "A",
    "resseq": 185,
    "resname": "ARG",
    "sasa": 0.15825936198234558,
    "partial_charge_B": 0.5639494574025521,
    "F_metal": 0.0,
    "F_P": 0.21092237450137002,
    "F_hal": 0.0,
    "total_density": 64392.74609375,
    "centroid": [
      1.3726468086242676,
      4.561140060424805,
      10.787147521972656
    ],
    "dipole_rho": [
      -21340.84765625,
      35226.546875,
      10908.24609375
    ],
    "curv_rho": 182969600.0,
    "curv_rho_failed": false,
    "gpu_density_B_requested": "vector",
    "gpu_density_B_effective": "vector",
    "gpu_density_B_fallback_from_vector": false,
    "gpu_density_A_requested": null,
    "gpu_density_A_effective": null,
    "gpu_density_A_fallback_from_vector": false,
    "xtb_A_used": false,
    "xtb_A_success": false,
    "xtb_charge_length_mismatch": false
  },
  "A:186": {
    "id": "A:186",
    "chain": "A",
    "resseq": 186,
    "resname": "GLN",
    "sasa": 3.9810733795166016,
    "partial_charge_B": -0.30000000000000004,
    "F_metal": 0.0,
    "F_P": 0.18097585040670344,
    "F_hal": 0.0,
    "total_density": 51898.234375,
    "centroid": [
      1.038147211074829,
      4.425112724304199,
      10.518378257751465
    ],
    "dipole_rho": [
      -8308.765625,
      34348.03515625,
      9225.310546875
    ],
    "curv_rho": 148917216.0,
    "curv_rho_failed": false,
    "gpu_density_B_requested": "vector",
    "gpu_density_B_effective": "vector",
    "gpu_density_B_fallback_from_vector": false,
    "gpu_density_A_requested": null,
    "gpu_density_A_effective": null,
    "gpu_density_A_fallback_from_vector": false,
    "xtb_A_used": false,
    "xtb_A_success": false,
    "xtb_charge_length_mismatch": false
  },
  "A:187": {
    "id": "A:187",
    "chain": "A",
    "resseq": 187,
    "resname": "SER",
    "sasa": 0.0,
    "partial_charge_B": -0.3,
    "F_metal": 0.0,
    "F_P": 0.21106209875450813,
    "F_hal": 0.0,
    "total_density": 60485.51171875,
    "centroid": [
      0.9230839014053345,
      4.688850402832031,
      10.382111549377441
    ],
    "dipole_rho": [
      -7180.60009765625,
      26577.328125,
      11811.5966796875
    ],
    "curv_rho": 179918624.0,
    "curv_rho_failed": false,
    "gpu_density_B_requested": "vector",
    "gpu_density_B_effective": "vector",
    "gpu_density_B_fallback_from_vector": false,
    "gpu_density_A_requested": null,
    "gpu_density_A_effective": null,
    "gpu_density_A_fallback_from_vector": false,
    "xtb_A_used": false,
    "xtb_A_success": false,
    "xtb_charge_length_mismatch": false
  },
  "A:188": {
    "id": "A:188",
    "chain": "A",
    "resseq": 188,
    "resname": "ARG",
    "sasa": 5.317514419555664,
    "partial_charge_B": 1.2,
    "F_metal": 0.0,
    "F_P": 0.16071397154147687,
    "F_hal": 0.0,
    "total_density": 59306.38671875,
    "centroid": [
      0.8111436367034912,
      4.750112056732178,
      10.071585655212402
    ],
    "dipole_rho": [
      -1261.71923828125,
      43340.23046875,
      17514.96875
    ],
    "curv_rho": 171179536.0,
    "curv_rho_failed": false,
    "gpu_density_B_requested": "vector",
    "gpu_density_B_effective": "vector",
    "gpu_density_B_fallback_from_vector": false,
    "gpu_density_A_requested": null,
    "gpu_density_A_effective": null,
    "gpu_density_A_fallback_from_vector": false,
    "xtb_A_used": false,
    "xtb_A_success": false,
    "xtb_charge_length_mismatch": false
  },
  "A:189": {
    "id": "A:189",
    "chain": "A",
    "resseq": 189,
    "resname": "VAL",
    "sasa": 0.0,
    "partial_charge_B": -0.06000000000000002,
    "F_metal": 0.0,
    "F_P": 0.22065595437356567,
    "F_hal": 0.0,
    "total_density": 68650.6796875,
    "centroid": [
      0.7985113263130188,
      4.983598232269287,
      10.2424955368042
    ],
    "dipole_rho": [
      -4580.18994140625,
      21983.767578125,
      19491.486328125
    ],
    "curv_rho": 203109584.0,
    "curv_rho_failed": false,
    "gpu_density_B_requested": "vector",
    "gpu_density_B_effective": "vector",
    "gpu_density_B_fallback_from_vector": false,
    "gpu_density_A_requested": null,
    "gpu_density_A_effective": null,
    "gpu_density_A_fallback_from_vector": false,
    "xtb_A_used": false,
    "xtb_A_success": false,
    "xtb_charge_length_mismatch": false
  },
  "A:190": {
    "id": "A:190",
    "chain": "A",
    "resseq": 190,
    "resname": "LYS",
    "sasa": 0.0,
    "partial_charge_B": 0.11999999999999997,
    "F_metal": 0.0,
    "F_P": 0.17669213757042207,
    "F_hal": 0.0,
    "total_density": 69394.453125,
    "centroid": [
      0.9778844714164734,
      5.197146415710449,
      9.935033798217773
    ],
    "dipole_rho": [
      -9763.333984375,
      36881.03125,
      24984.388671875
    ],
    "curv_rho": 199473040.0,
    "curv_rho_failed": false,
    "gpu_density_B_requested": "vector",
    "gpu_density_B_effective": "vector",
    "gpu_density_B_fallback_from_vector": false,
    "gpu_density_A_requested": null,
    "gpu_density_A_effective": null,
    "gpu_density_A_fallback_from_vector": false,
    "xtb_A_used": false,
    "xtb_A_success": false,
    "xtb_charge_length_mismatch": false
  },
  "A:191": {
    "id": "A:191",
    "chain": "A",
    "resseq": 191,
    "resname": "THR",
    "sasa": 0.0,
    "partial_charge_B": -0.3,
    "F_metal": 0.0,
    "F_P": 0.20088424302471075,
    "F_hal": 0.0,
    "total_density": 68537.4609375,
    "centroid": [
      0.7255491614341736,
      5.321727752685547,
      9.872923851013184
    ],
    "dipole_rho": [
      -4294.91064453125,
      12966.2978515625,
      20627.41796875
    ],
    "curv_rho": 198789424.0,
    "curv_rho_failed": false,
    "gpu_density_B_requested": "vector",
    "gpu_density_B_effective": "vector",
    "gpu_density_B_fallback_from_vector": false,
    "gpu_density_A_requested": null,
    "gpu_density_A_effective": null,
    "gpu_density_A_fallback_from_vector": false,
    "xtb_A_used": false,
    "xtb_A_success": false,
    "xtb_charge_length_mismatch": false
  },
  "A:192": {
    "id": "A:192",
    "chain": "A",
    "resseq": 192,
    "resname": "VAL",
    "sasa": 0.0,
    "partial_charge_B": -0.06000000000000002,
    "F_metal": 0.0,
    "F_P": 0.2665300757815351,
    "F_hal": 0.0,
    "total_density": 82504.3359375,
    "centroid": [
      0.744175910949707,
      5.506133079528809,
      10.120343208312988
    ],
    "dipole_rho": [
      -2121.167236328125,
      6403.962890625,
      17231.6875
    ],
    "curv_rho": 236301680.0,
    "curv_rho_failed": false,
    "gpu_density_B_requested": "vector",
    "gpu_density_B_effective": "vector",
    "gpu_density_B_fallback_from_vector": false,
    "gpu_density_A_requested": null,
    "gpu_density_A_effective": null,
    "gpu_density_A_fallback_from_vector": false,
    "xtb_A_used": false,
    "xtb_A_success": false,
    "xtb_charge_length_mismatch": false
  },
  "A:193": {
    "id": "A:193",
    "chain": "A",
    "resseq": 193,
    "resname": "TRP",
    "sasa": 0.0,
    "partial_charge_B": 0.11999999999999997,
    "F_metal": 0.0,
    "F_P": 0.2144263680309363,
    "F_hal": 0.0,
    "total_density": 88079.8828125,
    "centroid": [
      0.5269562602043152,
      5.7106428146362305,
      10.050336837768555
    ],
    "dipole_rho": [
      5198.52685546875,
      5353.9453125,
      44538.94140625
    ],
    "curv_rho": 243779248.0,
    "curv_rho_failed": false,
    "gpu_density_B_requested": "vector",
    "gpu_density_B_effective": "vector",
    "gpu_density_B_fallback_from_vector": false,
    "gpu_density_A_requested": null,
    "gpu_density_A_effective": null,
    "gpu_density_A_fallback_from_vector": false,
    "xtb_A_used": false,
    "xtb_A_success": false,
    "xtb_charge_length_mismatch": false
  },
  "A:194": {
    "id": "A:194",
    "chain": "A",
    "resseq": 194,
    "resname": "ILE",
    "sasa": 0.0,
    "partial_charge_B": -0.06000000000000002,
    "F_metal": 0.0,
    "F_P": 0.32734024638621395,
    "F_hal": 0.0,
    "total_density": 92166.1328125,
    "centroid": [
      0.6379766464233398,
      5.9774017333984375,
      10.264140129089355
    ],
    "dipole_rho": [
      6531.27490234375,
      -3140.42041015625,
      17262.9453125
    ],
    "curv_rho": 254403744.0,
    "curv_rho_failed": false,
    "gpu_density_B_requested": "vector",
    "gpu_density_B_effective": "vector",
    "gpu_density_B_fallback_from_vector": false,
    "gpu_density_A_requested": null,
    "gpu_density_A_effective": null,
    "gpu_density_A_fallback_from_vector": false,
    "xtb_A_used": false,
    "xtb_A_success": false,
    "xtb_charge_length_mismatch": false
  },
  "A:195": {
    "id": "A:195",
    "chain": "A",
    "resseq": 195,
    "resname": "VAL",
    "sasa": 0.0,
    "partial_charge_B": -0.06000000000000002,
    "F_metal": 0.0,
    "F_P": 0.2893579493807254,
    "F_hal": 0.0,
    "total_density": 83621.0703125,
    "centroid": [
      0.28038936853408813,
      6.037907123565674,
      10.183012962341309
    ],
    "dipole_rho": [
      16617.0078125,
      -5273.43505859375,
      16274.9990234375
    ],
    "curv_rho": 233738208.0,
    "curv_rho_failed": false,
    "gpu_density_B_requested": "vector",
    "gpu_density_B_effective": "vector",
    "gpu_density_B_fallback_from_vector": false,
    "gpu_density_A_requested": null,
    "gpu_density_A_effective": null,
    "gpu_density_A_fallback_from_vector": false,
    "xtb_A_used": false,
    "xtb_A_success": false,
    "xtb_charge_length_mismatch": false
  },
  "A:196": {
    "id": "A:196",
    "chain": "A",
    "resseq": 196,
    "resname": "GLY",
    "sasa": 0.0,
    "partial_charge_B": -0.06000000000000002,
    "F_metal": 0.0,
    "F_P": 0.2893872249350202,
    "F_hal": 0.0,
    "total_density": 75544.171875,
    "centroid": [
      0.20438025891780853,
      6.268455505371094,
      10.141523361206055
    ],
    "dipole_rho": [
      15959.1044921875,
      -15537.1484375,
      8972.599609375
    ],
    "curv_rho": 221278960.0,
    "curv_rho_failed": false,
    "gpu_density_B_requested": "vector",
    "gpu_density_B_effective": "vector",
    "gpu_density_B_fallback_from_vector": false,
    "gpu_density_A_requested": null,
    "gpu_density_A_effective": null,
    "gpu_density_A_fallback_from_vector": false,
    "xtb_A_used": false,
    "xtb_A_success": false,
    "xtb_charge_length_mismatch": false
  },
  "A:197": {
    "id": "A:197",
    "chain": "A",
    "resseq": 197,
    "resname": "ARG",
    "sasa": 0.0,
    "partial_charge_B": 0.4799999999999999,
    "F_metal": 0.0,
    "F_P": 0.3062407947963117,
    "F_hal": 0.0,
    "total_density": 79289.1640625,
    "centroid": [
      -0.04277646914124489,
      6.519787788391113,
      10.438421249389648
    ],
    "dipole_rho": [
      23261.703125,
      -20621.232421875,
      12680.7265625
    ],
    "curv_rho": 216352624.0,
    "curv_rho_failed": false,
    "gpu_density_B_requested": "vector",
    "gpu_density_B_effective": "vector",
    "gpu_density_B_fallback_from_vector": false,
    "gpu_density_A_requested": null,
    "gpu_density_A_effective": null,
    "gpu_density_A_fallback_from_vector": false,
    "xtb_A_used": false,
    "xtb_A_success": false,
    "xtb_charge_length_mismatch": false
  },
  "A:198": {
    "id": "A:198",
    "chain": "A",
    "resseq": 198,
    "resname": "ARG",
    "sasa": 0.0,
    "partial_charge_B": 0.4799999999999999,
    "F_metal": 0.0,
    "F_P": 0.29354440756842315,
    "F_hal": 0.0,
    "total_density": 78148.5703125,
    "centroid": [
      0.16312453150749207,
      6.729897499084473,
      10.334760665893555
    ],
    "dipole_rho": [
      19720.931640625,
      -31223.37890625,
      8452.44921875
    ],
    "curv_rho": 207860560.0,
    "curv_rho_failed": false,
    "gpu_density_B_requested": "vector",
    "gpu_density_B_effective": "vector",
    "gpu_density_B_fallback_from_vector": false,
    "gpu_density_A_requested": null,
    "gpu_density_A_effective": null,
    "gpu_density_A_fallback_from_vector": false,
    "xtb_A_used": false,
    "xtb_A_success": false,
    "xtb_charge_length_mismatch": false
  },
  "A:199": {
    "id": "A:199",
    "chain": "A",
    "resseq": 199,
    "resname": "GLY",
    "sasa": 0.0,
    "partial_charge_B": -0.06000000000000002,
    "F_metal": 0.0,
    "F_P": 0.25169765544827294,
    "F_hal": 0.0,
    "total_density": 66968.8515625,
    "centroid": [
      0.3523929715156555,
      6.787898063659668,
      10.076544761657715
    ],
    "dipole_rho": [
      6110.43701171875,
      -21739.880859375,
      11796.341796875
    ],
    "curv_rho": 185146432.0,
    "curv_rho_failed": false,
    "gpu_density_B_requested": "vector",
    "gpu_density_B_effective": "vector",
    "gpu_density_B_fallback_from_vector": false,
    "gpu_density_A_requested": null,
    "gpu_density_A_effective": null,
    "gpu_density_A_fallback_from_vector": false,
    "xtb_A_used": false,
    "xtb_A_success": false,
    "xtb_charge_length_mismatch": false
  },
  "A:200": {
    "id": "A:200",
    "chain": "A",
    "resseq": 200,
    "resname": "PRO",
    "sasa": 0.0,
    "partial_charge_B": -0.06000000000000002,
    "F_metal": 0.0,
    "F_P": 0.23791934179068616,
    "F_hal": 0.0,
    "total_density": 70870.5390625,
    "centroid": [
      0.5866613388061523,
      6.796487808227539,
      9.97619915008545
    ],
    "dipole_rho": [
      580.4201049804688,
      -24453.244140625,
      13304.2646484375
    ],
    "curv_rho": 183321456.0,
    "curv_rho_failed": false,
    "gpu_density_B_requested": "vector",
    "gpu_density_B_effective": "vector",
    "gpu_density_B_fallback_from_vector": false,
    "gpu_density_A_requested": null,
    "gpu_density_A_effective": null,
    "gpu_density_A_fallback_from_vector": false,
    "xtb_A_used": false,
    "xtb_A_success": false,
    "xtb_charge_length_mismatch": false
  },
  "A:201": {
    "id": "A:201",
    "chain": "A",
    "resseq": 201,
    "resname": "LEU",
    "sasa": 0.0,
    "partial_charge_B": -0.06000000000000002,
    "F_metal": 0.0,
    "F_P": 0.2491137481851222,
    "F_hal": 0.0,
    "total_density": 67936.2734375,
    "centroid": [
      0.6036428213119507,
      6.974706172943115,
      10.110881805419922
    ],
    "dipole_rho": [
      2798.489013671875,
      -39198.83984375,
      5071.970703125
    ],
    "curv_rho": 177047120.0,
    "curv_rho_failed": false,
    "gpu_density_B_requested": "vector",
    "gpu_density_B_effective": "vector",
    "gpu_density_B_fallback_from_vector": false,
    "gpu_density_A_requested": null,
    "gpu_density_A_effective": null,
    "gpu_density_A_fallback_from_vector": false,
    "xtb_A_used": false,
    "xtb_A_success": false,
    "xtb_charge_length_mismatch": false
  },
  "A:202": {
    "id": "A:202",
    "chain": "A",
    "resseq": 202,
    "resname": "GLN",
    "sasa": 0.0,
    "partial_charge_B": -0.12,
    "F_metal": 0.0,
    "F_P": 0.29860575860050625,
    "F_hal": 0.0,
    "total_density": 71106.2890625,
    "centroid": [
      0.41362178325653076,
      6.8621954917907715,
      10.367125511169434
    ],
    "dipole_rho": [
      10217.1474609375,
      -31942.068359375,
      9685.548828125
    ],
    "curv_rho": 203431856.0,
    "curv_rho_failed": false,
    "gpu_density_B_requested": "vector",
    "gpu_density_B_effective": "vector",
    "gpu_density_B_fallback_from_vector": false,
    "gpu_density_A_requested": null,
    "gpu_density_A_effective": null,
    "gpu_density_A_fallback_from_vector": false,
    "xtb_A_used": false,
    "xtb_A_success": false,
    "xtb_charge_length_mismatch": false
  },
  "A:203": {
    "id": "A:203",
    "chain": "A",
    "resseq": 203,
    "resname": "VAL",
    "sasa": 0.0,
    "partial_charge_B": -0.06000000000000002,
    "F_metal": 0.0,
    "F_P": 0.36740075612348105,
    "F_hal": 0.0,
    "total_density": 80344.375,
    "centroid": [
      0.649712085723877,
      6.622438907623291,
      10.34380054473877
    ],
    "dipole_rho": [
      192.64602661132812,
      -27811.033203125,
      1432.397705078125
    ],
    "curv_rho": 228693616.0,
    "curv_rho_failed": false,
    "gpu_density_B_requested": "vector",
    "gpu_density_B_effective": "vector",
    "gpu_density_B_fallback_from_vector": false,
    "gpu_density_A_requested": null,
    "gpu_density_A_effective": null,
    "gpu_density_A_fallback_from_vector": false,
    "xtb_A_used": false,
    "xtb_A_success": false,
    "xtb_charge_length_mismatch": false
  },
  "A:204": {
    "id": "A:204",
    "chain": "A",
    "resseq": 204,
    "resname": "ALA",
    "sasa": 0.0,
    "partial_charge_B": -0.06000000000000002,
    "F_metal": 0.0,
    "F_P": 0.5455034906431073,
    "F_hal": 0.0,
    "total_density": 84898.6875,
    "centroid": [
      0.6588438749313354,
      6.597726821899414,
      10.676851272583008
    ],
    "dipole_rho": [
      -3959.342529296875,
      -25183.673828125,
      -5626.08251953125
    ],
    "curv_rho": 256472496.0,
    "curv_rho_failed": false,
    "gpu_density_B_requested": "vector",
    "gpu_density_B_effective": "vector",
    "gpu_density_B_fallback_from_vector": false,
    "gpu_density_A_requested": null,
    "gpu_density_A_effective": null,
    "gpu_density_A_fallback_from_vector": false,
    "xtb_A_used": false,
    "xtb_A_success": false,
    "xtb_charge_length_mismatch": false
  },
  "A:205": {
    "id": "A:205",
    "chain": "A",
    "resseq": 205,
    "resname": "PHE",
    "sasa": 0.0,
    "partial_charge_B": -0.06000000000000002,
    "F_metal": 0.0,
    "F_P": 0.4438915140783503,
    "F_hal": 0.0,
    "total_density": 94790.640625,
    "centroid": [
      0.8646186590194702,
      6.421084403991699,
      10.538424491882324
    ],
    "dipole_rho": [
      -11360.1845703125,
      -24356.654296875,
      5610.47900390625
    ],
    "curv_rho": 276518304.0,
    "curv_rho_failed": false,
    "gpu_density_B_requested": "vector",
    "gpu_density_B_effective": "vector",
    "gpu_density_B_fallback_from_vector": false,
    "gpu_density_A_requested": null,
    "gpu_density_A_effective": null,
    "gpu_density_A_fallback_from_vector": false,
    "xtb_A_used": false,
    "xtb_A_success": false,
    "xtb_charge_length_mismatch": false
  },
  "A:206": {
    "id": "A:206",
    "chain": "A",
    "resseq": 206,
    "resname": "THR",
    "sasa": 0.0,
    "partial_charge_B": -0.3,
    "F_metal": 0.0,
    "F_P": 0.5281530832747144,
    "F_hal": 0.0,
    "total_density": 83434.4453125,
    "centroid": [
      1.1092615127563477,
      6.487478733062744,
      10.783318519592285
    ],
    "dipole_rho": [
      -20997.71875,
      -29681.7890625,
      -1813.70703125
    ],
    "curv_rho": 260835744.0,
    "curv_rho_failed": false,
    "gpu_density_B_requested": "vector",
    "gpu_density_B_effective": "vector",
    "gpu_density_B_fallback_from_vector": false,
    "gpu_density_A_requested": null,
    "gpu_density_A_effective": null,
    "gpu_density_A_fallback_from_vector": false,
    "xtb_A_used": false,
    "xtb_A_success": false,
    "xtb_charge_length_mismatch": false
  },
  "A:207": {
    "id": "A:207",
    "chain": "A",
    "resseq": 207,
    "resname": "ILE",
    "sasa": 0.0,
    "partial_charge_B": -0.06000000000000002,
    "F_metal": 0.0,
    "F_P": 0.35737686033214533,
    "F_hal": 0.0,
    "total_density": 73184.9375,
    "centroid": [
      1.3397902250289917,
      6.549307346343994,
      10.517467498779297
    ],
    "dipole_rho": [
      -29314.01953125,
      -28320.185546875,
      -299.72662353515625
    ],
    "curv_rho": 220400448.0,
    "curv_rho_failed": false,
    "gpu_density_B_requested": "vector",
    "gpu_density_B_effective": "vector",
    "gpu_density_B_fallback_from_vector": false,
    "gpu_density_A_requested": null,
    "gpu_density_A_effective": null,
    "gpu_density_A_fallback_from_vector": false,
    "xtb_A_used": false,
    "xtb_A_success": false,
    "xtb_charge_length_mismatch": false
  },
  "A:208": {
    "id": "A:208",
    "chain": "A",
    "resseq": 208,
    "resname": "LYS",
    "sasa": 0.0,
    "partial_charge_B": 0.11999999999999997,
    "F_metal": 0.0,
    "F_P": 0.4829629679021479,
    "F_hal": 0.0,
    "total_density": 85802.609375,
    "centroid": [
      1.4829033613204956,
      6.194181442260742,
      10.894354820251465
    ],
    "dipole_rho": [
      -34740.24609375,
      -25767.095703125,
      385.2073059082031
    ],
    "curv_rho": 268429312.0,
    "curv_rho_failed": false,
    "gpu_density_B_requested": "vector",
    "gpu_density_B_effective": "vector",
    "gpu_density_B_fallback_from_vector": false,
    "gpu_density_A_requested": null,
    "gpu_density_A_effective": null,
    "gpu_density_A_fallback_from_vector": false,
    "xtb_A_used": false,
    "xtb_A_success": false,
    "xtb_charge_length_mismatch": false
  },
  "A:209": {
    "id": "A:209",
    "chain": "A",
    "resseq": 209,
    "resname": "GLU",
    "sasa": 0.0,
    "partial_charge_B": -0.54,
    "F_metal": 0.0,
    "F_P": 0.5273493938943321,
    "F_hal": 0.0,
    "total_density": 93463.96875,
    "centroid": [
      1.2825831174850464,
      6.209001541137695,
      10.868345260620117
    ],
    "dipole_rho": [
      -24975.1484375,
      -18420.51953125,
      8009.02392578125
    ],
    "curv_rho": 293647040.0,
    "curv_rho_failed": false,
    "gpu_density_B_requested": "vector",
    "gpu_density_B_effective": "vector",
    "gpu_density_B_fallback_from_vector": false,
    "gpu_density_A_requested": null,
    "gpu_density_A_effective": null,
    "gpu_density_A_fallback_from_vector": false,
    "xtb_A_used": false,
    "xtb_A_success": false,
    "xtb_charge_length_mismatch": false
  },
  "A:210": {
    "id": "A:210",
    "chain": "A",
    "resseq": 210,
    "resname": "LEU",
    "sasa": 0.0,
    "partial_charge_B": -0.06000000000000002,
    "F_metal": 0.0,
    "F_P": 0.32942061218524765,
    "F_hal": 0.0,
    "total_density": 79351.4453125,
    "centroid": [
      1.2221323251724243,
      6.316063404083252,
      10.291193962097168
    ],
    "dipole_rho": [
      -21727.826171875,
      -17180.466796875,
      5955.8603515625
    ],
    "curv_rho": 232686016.0,
    "curv_rho_failed": false,
    "gpu_density_B_requested": "vector",
    "gpu_density_B_effective": "vector",
    "gpu_density_B_fallback_from_vector": false,
    "gpu_density_A_requested": null,
    "gpu_density_A_effective": null,
    "gpu_density_A_fallback_from_vector": false,
    "xtb_A_used": false,
    "xtb_A_success": false,
    "xtb_charge_length_mismatch": false
  },
  "A:211": {
    "id": "A:211",
    "chain": "A",
    "resseq": 211,
    "resname": "ARG",
    "sasa": 0.0,
    "partial_charge_B": 0.4799999999999999,
    "F_metal": 0.0,
    "F_P": 0.27811105941938674,
    "F_hal": 0.0,
    "total_density": 74566.5546875,
    "centroid": [
      1.5237675905227661,
      6.2981085777282715,
      10.325146675109863
    ],
    "dipole_rho": [
      -39118.6875,
      -22524.587890625,
      6779.4521484375
    ],
    "curv_rho": 215425360.0,
    "curv_rho_failed": false,
    "gpu_density_B_requested": "vector",
    "gpu_density_B_effective": "vector",
    "gpu_density_B_fallback_from_vector": false,
    "gpu_density_A_requested": null,
    "gpu_density_A_effective": null,
    "gpu_density_A_fallback_from_vector": false,
    "xtb_A_used": false,
    "xtb_A_success": false,
    "xtb_charge_length_mismatch": false
  },
  "A:212": {
    "id": "A:212",
    "chain": "A",
    "resseq": 212,
    "resname": "GLU",
    "sasa": 0.0,
    "partial_charge_B": -0.54,
    "F_metal": 0.0,
    "F_P": 0.36981846219260994,
    "F_hal": 0.0,
    "total_density": 88803.5859375,
    "centroid": [
      1.4750384092330933,
      5.904510498046875,
      10.600885391235352
    ],
    "dipole_rho": [
      -38339.01171875,
      -12577.5771484375,
      5301.2978515625
    ],
    "curv_rho": 257253488.0,
    "curv_rho_failed": false,
    "gpu_density_B_requested": "vector",
    "gpu_density_B_effective": "vector",
    "gpu_density_B_fallback_from_vector": false,
    "gpu_density_A_requested": null,
    "gpu_density_A_effective": null,
    "gpu_density_A_fallback_from_vector": false,
    "xtb_A_used": false,
    "xtb_A_success": false,
    "xtb_charge_length_mismatch": false
  },
  "A:213": {
    "id": "A:213",
    "chain": "A",
    "resseq": 213,
    "resname": "MET",
    "sasa": 0.0,
    "partial_charge_B": -0.21000000000000002,
    "F_metal": 0.0,
    "F_P": 0.312871561536164,
    "F_hal": 0.0,
    "total_density": 84632.2890625,
    "centroid": [
      1.2068721055984497,
      5.818346977233887,
      10.313400268554688
    ],
    "dipole_rho": [
      -27245.505859375,
      -9872.650390625,
      13389.830078125
    ],
    "curv_rho": 246149744.0,
    "curv_rho_failed": false,
    "gpu_density_B_requested": "vector",
    "gpu_density_B_effective": "vector",
    "gpu_density_B_fallback_from_vector": false,
    "gpu_density_A_requested": null,
    "gpu_density_A_effective": null,
    "gpu_density_A_fallback_from_vector": false,
    "xtb_A_used": false,
    "xtb_A_success": false,
    "xtb_charge_length_mismatch": false
  },
  "A:214": {
    "id": "A:214",
    "chain": "A",
    "resseq": 214,
    "resname": "ILE",
    "sasa": 0.0,
    "partial_charge_B": -0.06000000000000002,
    "F_metal": 0.0,
    "F_P": 0.23331570432486073,
    "F_hal": 0.0,
    "total_density": 73412.7265625,
    "centroid": [
      1.3742561340332031,
      6.044738292694092,
      10.013046264648438
    ],
    "dipole_rho": [
      -31114.61328125,
      -11010.939453125,
      14817.134765625
    ],
    "curv_rho": 208599040.0,
    "curv_rho_failed": false,
    "gpu_density_B_requested": "vector",
    "gpu_density_B_effective": "vector",
    "gpu_density_B_fallback_from_vector": false,
    "gpu_density_A_requested": null,
    "gpu_density_A_effective": null,
    "gpu_density_A_fallback_from_vector": false,
    "xtb_A_used": false,
    "xtb_A_success": false,
    "xtb_charge_length_mismatch": false
  },
  "A:215": {
    "id": "A:215",
    "chain": "A",
    "resseq": 215,
    "resname": "GLN",
    "sasa": 0.9774256348609924,
    "partial_charge_B": -0.2496200595499033,
    "F_metal": 0.0,
    "F_P": 0.22784170812289356,
    "F_hal": 0.0,
    "total_density": 67917.3515625,
    "centroid": [
      1.6689640283584595,
      5.943521976470947,
      10.202754020690918
    ],
    "dipole_rho": [
      -38324.44921875,
      -8153.09716796875,
      14429.33203125
    ],
    "curv_rho": 197735376.0,
    "curv_rho_failed": false,
    "gpu_density_B_requested": "vector",
    "gpu_density_B_effective": "vector",
    "gpu_density_B_fallback_from_vector": false,
    "gpu_density_A_requested": null,
    "gpu_density_A_effective": null,
    "gpu_density_A_fallback_from_vector": false,
    "xtb_A_used": false,
    "xtb_A_success": false,
    "xtb_charge_length_mismatch": false
  },
  "A:216": {
    "id": "A:216",
    "chain": "A",
    "resseq": 216,
    "resname": "LEU",
    "sasa": 0.0,
    "partial_charge_B": -0.06000000000000002,
    "F_metal": 0.0,
    "F_P": 0.2570853048413191,
    "F_hal": 0.0,
    "total_density": 76010.9375,
    "centroid": [
      1.4568266868591309,
      5.611475467681885,
      10.290404319763184
    ],
    "dipole_rho": [
      -33266.09375,
      4601.515625,
      15014.2685546875
    ],
    "curv_rho": 225946112.0,
    "curv_rho_failed": false,
    "gpu_density_B_requested": "vector",
    "gpu_density_B_effective": "vector",
    "gpu_density_B_fallback_from_vector": false,
    "gpu_density_A_requested": null,
    "gpu_density_A_effective": null,
    "gpu_density_A_fallback_from_vector": false,
    "xtb_A_used": false,
    "xtb_A_success": false,
    "xtb_charge_length_mismatch": false
  },
  "A:217": {
    "id": "A:217",
    "chain": "A",
    "resseq": 217,
    "resname": "PRO",
    "sasa": 0.03226546198129654,
    "partial_charge_B": -0.06213942163692874,
    "F_metal": 0.0,
    "F_P": 0.21142280277069359,
    "F_hal": 0.0,
    "total_density": 66279.53125,
    "centroid": [
      1.6098188161849976,
      5.438116073608398,
      10.185020446777344
    ],
    "dipole_rho": [
      -37674.87890625,
      6457.62890625,
      14190.8232421875
    ],
    "curv_rho": 188913024.0,
    "curv_rho_failed": false,
    "gpu_density_B_requested": "vector",
    "gpu_density_B_effective": "vector",
    "gpu_density_B_fallback_from_vector": false,
    "gpu_density_A_requested": null,
    "gpu_density_A_effective": null,
    "gpu_density_A_fallback_from_vector": false,
    "xtb_A_used": false,
    "xtb_A_success": false,
    "xtb_charge_length_mismatch": false
  },
  "A:218": {
    "id": "A:218",
    "chain": "A",
    "resseq": 218,
    "resname": "GLY",
    "sasa": 0.0,
    "partial_charge_B": -0.06000000000000002,
    "F_metal": 0.0,
    "F_P": 0.18156276882325034,
    "F_hal": 0.0,
    "total_density": 62174.8828125,
    "centroid": [
      1.4590942859649658,
      5.3660430908203125,
      9.929464340209961
    ],
    "dipole_rho": [
      -29578.498046875,
      12689.4921875,
      18588.0859375
    ],
    "curv_rho": 177742576.0,
    "curv_rho_failed": false,
    "gpu_density_B_requested": "vector",
    "gpu_density_B_effective": "vector",
    "gpu_density_B_fallback_from_vector": false,
    "gpu_density_A_requested": null,
    "gpu_density_A_effective": null,
    "gpu_density_A_fallback_from_vector": false,
    "xtb_A_used": false,
    "xtb_A_success": false,
    "xtb_charge_length_mismatch": false
  },
  "A:219": {
    "id": "A:219",
    "chain": "A",
    "resseq": 219,
    "resname": "THR",
    "sasa": 0.0,
    "partial_charge_B": -0.3,
    "F_metal": 0.0,
    "F_P": 0.20174293445866515,
    "F_hal": 0.0,
    "total_density": 66214.4765625,
    "centroid": [
      1.363528847694397,
      5.550506114959717,
      9.917597770690918
    ],
    "dipole_rho": [
      -24556.109375,
      7473.1611328125,
      17286.474609375
    ],
    "curv_rho": 191776976.0,
    "curv_rho_failed": false,
    "gpu_density_B_requested": "vector",
    "gpu_density_B_effective": "vector",
    "gpu_density_B_fallback_from_vector": false,
    "gpu_density_A_requested": null,
    "gpu_density_A_effective": null,
    "gpu_density_A_fallback_from_vector": false,
    "xtb_A_used": false,
    "xtb_A_success": false,
    "xtb_charge_length_mismatch": false
  },
  "A:220": {
    "id": "A:220",
    "chain": "A",
    "resseq": 220,
    "resname": "ARG",
    "sasa": 0.9179043173789978,
    "partial_charge_B": 0.9669068624200752,
    "F_metal": 0.0,
    "F_P": 0.1602799165355826,
    "F_hal": 0.0,
    "total_density": 67308.0234375,
    "centroid": [
      1.1995080709457397,
      5.646401405334473,
      9.713828086853027
    ],
    "dipole_rho": [
      -17703.9140625,
      8151.6669921875,
      37935.40625
    ],
    "curv_rho": 190390512.0,
    "curv_rho_failed": false,
    "gpu_density_B_requested": "vector",
    "gpu_density_B_effective": "vector",
    "gpu_density_B_fallback_from_vector": false,
    "gpu_density_A_requested": null,
    "gpu_density_A_effective": null,
    "gpu_density_A_fallback_from_vector": false,
    "xtb_A_used": false,
    "xtb_A_success": false,
    "xtb_charge_length_mismatch": false
  },
  "A:221": {
    "id": "A:221",
    "chain": "A",
    "resseq": 221,
    "resname": "PRO",
    "sasa": 0.0,
    "partial_charge_B": -0.06000000000000002,
    "F_metal": 0.0,
    "F_P": 0.18645811099645604,
    "F_hal": 0.0,
    "total_density": 66893.2265625,
    "centroid": [
      1.161172866821289,
      5.947957992553711,
      9.676633834838867
    ],
    "dipole_rho": [
      -20117.576171875,
      -1420.01220703125,
      21627.751953125
    ],
    "curv_rho": 185585360.0,
    "curv_rho_failed": false,
    "gpu_density_B_requested": "vector",
    "gpu_density_B_effective": "vector",
    "gpu_density_B_fallback_from_vector": false,
    "gpu_density_A_requested": null,
    "gpu_density_A_effective": null,
    "gpu_density_A_fallback_from_vector": false,
    "xtb_A_used": false,
    "xtb_A_success": false,
    "xtb_charge_length_mismatch": false
  },
  "A:222": {
    "id": "A:222",
    "chain": "A",
    "resseq": 222,
    "resname": "MET",
    "sasa": 0.0,
    "partial_charge_B": -0.21000000000000002,
    "F_metal": 0.0,
    "F_P": 0.17724602329084735,
    "F_hal": 0.0,
    "total_density": 74123.9609375,
    "centroid": [
      0.8981719613075256,
      5.912042140960693,
      9.67158317565918
    ],
    "dipole_rho": [
      -7597.01123046875,
      1593.9503173828125,
      34753.44921875
    ],
    "curv_rho": 192863664.0,
    "curv_rho_failed": false,
    "gpu_density_B_requested": "vector",
    "gpu_density_B_effective": "vector",
    "gpu_density_B_fallback_from_vector": false,
    "gpu_density_A_requested": null,
    "gpu_density_A_effective": null,
    "gpu_density_A_fallback_from_vector": false,
    "xtb_A_used": false,
    "xtb_A_success": false,
    "xtb_charge_length_mismatch": false
  },
  "A:223": {
    "id": "A:223",
    "chain": "A",
    "resseq": 223,
    "resname": "LEU",
    "sasa": 0.0,
    "partial_charge_B": -0.06000000000000002,
    "F_metal": 0.0,
    "F_P": 0.1837219153420645,
    "F_hal": 0.0,
    "total_density": 70537.0859375,
    "centroid": [
      0.8972148299217224,
      6.309932231903076,
      9.665653228759766
    ],
    "dipole_rho": [
      -9752.4609375,
      -8283.1962890625,
      28888.728515625
    ],
    "curv_rho": 188752944.0,
    "curv_rho_failed": false,
    "gpu_density_B_requested": "vector",
    "gpu_density_B_effective": "vector",
    "gpu_density_B_fallback_from_vector": false,
    "gpu_density_A_requested": null,
    "gpu_density_A_effective": null,
    "gpu_density_A_fallback_from_vector": false,
    "xtb_A_used": false,
    "xtb_A_success": false,
    "xtb_charge_length_mismatch": false
  },
  "A:224": {
    "id": "A:224",
    "chain": "A",
    "resseq": 224,
    "resname": "ASP",
    "sasa": 0.7882464528083801,
    "partial_charge_B": -1.0103953613350736,
    "F_metal": 0.0,
    "F_P": 0.1490158882461347,
    "F_hal": 0.0,
    "total_density": 59909.53125,
    "centroid": [
      0.6513280272483826,
      6.436886310577393,
      9.41126537322998
    ],
    "dipole_rho": [
      -533.756103515625,
      -8389.5673828125,
      31326.154296875
    ],
    "curv_rho": 150832096.0,
    "curv_rho_failed": false,
    "gpu_density_B_requested": "vector",
    "gpu_density_B_effective": "vector",
    "gpu_density_B_fallback_from_vector": false,
    "gpu_density_A_requested": null,
    "gpu_density_A_effective": null,
    "gpu_density_A_fallback_from_vector": false,
    "xtb_A_used": false,
    "xtb_A_success": false,
    "xtb_charge_length_mismatch": false
  },
  "A:225": {
    "id": "A:225",
    "chain": "A",
    "resseq": 225,
    "resname": "PRO",
    "sasa": 0.7098401784896851,
    "partial_charge_B": -0.10706727700048119,
    "F_metal": 0.0,
    "F_P": 0.13570119651288606,
    "F_hal": 0.0,
    "total_density": 51920.80859375,
    "centroid": [
      0.7895018458366394,
      6.562642574310303,
      9.280994415283203
    ],
    "dipole_rho": [
      -4171.36474609375,
      -12972.0380859375,
      27916.142578125
    ],
    "curv_rho": 132647848.0,
    "curv_rho_failed": false,
    "gpu_density_B_requested": "vector",
    "gpu_density_B_effective": "vector",
    "gpu_density_B_fallback_from_vector": false,
    "gpu_density_A_requested": null,
    "gpu_density_A_effective": null,
    "gpu_density_A_fallback_from_vector": false,
    "xtb_A_used": false,
    "xtb_A_success": false,
    "xtb_charge_length_mismatch": false
  },
  "A:226": {
    "id": "A:226",
    "chain": "A",
    "resseq": 226,
    "resname": "ALA",
    "sasa": 0.5162473917007446,
    "partial_charge_B": -0.09423074619085957,
    "F_metal": 0.0,
    "F_P": 0.1360126497669808,
    "F_hal": 0.0,
    "total_density": 49356.87109375,
    "centroid": [
      0.5156667828559875,
      6.694621562957764,
      9.296930313110352
    ],
    "dipole_rho": [
      417.8970642089844,
      -14499.01171875,
      25373.919921875
    ],
    "curv_rho": 127302816.0,
    "curv_rho_failed": false,
    "gpu_density_B_requested": "vector",
    "gpu_density_B_effective": "vector",
    "gpu_density_B_fallback_from_vector": false,
    "gpu_density_A_requested": null,
    "gpu_density_A_effective": null,
    "gpu_density_A_fallback_from_vector": false,
    "xtb_A_used": false,
    "xtb_A_success": false,
    "xtb_charge_length_mismatch": false
  },
  "A:227": {
    "id": "A:227",
    "chain": "A",
    "resseq": 227,
    "resname": "ASP",
    "sasa": 0.0,
    "partial_charge_B": -0.54,
    "F_metal": 0.0,
    "F_P": 0.16753036007122749,
    "F_hal": 0.0,
    "total_density": 63640.24609375,
    "centroid": [
      0.49008625745773315,
      6.610180854797363,
      9.574234962463379
    ],
    "dipole_rho": [
      2156.52734375,
      -19755.087890625,
      26299.212890625
    ],
    "curv_rho": 161406224.0,
    "curv_rho_failed": false,
    "gpu_density_B_requested": "vector",
    "gpu_density_B_effective": "vector",
    "gpu_density_B_fallback_from_vector": false,
    "gpu_density_A_requested": null,
    "gpu_density_A_effective": null,
    "gpu_density_A_fallback_from_vector": false,
    "xtb_A_used": false,
    "xtb_A_success": false,
    "xtb_charge_length_mismatch": false
  },
  "A:228": {
    "id": "A:228",
    "chain": "A",
    "resseq": 228,
    "resname": "PHE",
    "sasa": 0.0,
    "partial_charge_B": -0.06000000000000002,
    "F_metal": 0.0,
    "F_P": 0.17315101545465442,
    "F_hal": 0.0,
    "total_density": 63444.94140625,
    "centroid": [
      0.7860683798789978,
      6.73153829574585,
      9.636273384094238
    ],
    "dipole_rho": [
      -4119.58056640625,
      -22802.576171875,
      24459.8046875
    ],
    "curv_rho": 166207920.0,
    "curv_rho_failed": false,
    "gpu_density_B_requested": "vector",
    "gpu_density_B_effective": "vector",
    "gpu_density_B_fallback_from_vector": false,
    "gpu_density_A_requested": null,
    "gpu_density_A_effective": null,
    "gpu_density_A_fallback_from_vector": false,
    "xtb_A_used": false,
    "xtb_A_success": false,
    "xtb_charge_length_mismatch": false
  },
  "A:229": {
    "id": "A:229",
    "chain": "A",
    "resseq": 229,
    "resname": "LEU",
    "sasa": 3.162015438079834,
    "partial_charge_B": -0.15000000000000005,
    "F_metal": 0.0,
    "F_P": 0.1303844061881536,
    "F_hal": 0.0,
    "total_density": 46230.7890625,
    "centroid": [
      0.6152163743972778,
      7.027429580688477,
      9.335376739501953
    ],
    "dipole_rho": [
      -435.5431823730469,
      -21063.18359375,
      23518.8125
    ],
    "curv_rho": 110800632.0,
    "curv_rho_failed": false,
    "gpu_density_B_requested": "vector",
    "gpu_density_B_effective": "vector",
    "gpu_density_B_fallback_from_vector": false,
    "gpu_density_A_requested": null,
    "gpu_density_A_effective": null,
    "gpu_density_A_fallback_from_vector": false,
    "xtb_A_used": false,
    "xtb_A_success": false,
    "xtb_charge_length_mismatch": false
  },
  "A:230": {
    "id": "A:230",
    "chain": "A",
    "resseq": 230,
    "resname": "GLY",
    "sasa": 0.0,
    "partial_charge_B": -0.06000000000000002,
    "F_metal": 0.0,
    "F_P": 0.1398572264790567,
    "F_hal": 0.0,
    "total_density": 43078.046875,
    "centroid": [
      0.7188608050346375,
      7.251854419708252,
      9.444047927856445
    ],
    "dipole_rho": [
      -389.3931579589844,
      -24974.291015625,
      14360.021484375
    ],
    "curv_rho": 103372048.0,
    "curv_rho_failed": false,
    "gpu_density_B_requested": "vector",
    "gpu_density_B_effective": "vector",
    "gpu_density_B_fallback_from_vector": false,
    "gpu_density_A_requested": null,
    "gpu_density_A_effective": null,
    "gpu_density_A_fallback_from_vector": false,
    "xtb_A_used": false,
    "xtb_A_success": false,
    "xtb_charge_length_mismatch": false
  },
  "A:231": {
    "id": "A:231",
    "chain": "A",
    "resseq": 231,
    "resname": "LEU",
    "sasa": 0.0,
    "partial_charge_B": -0.06000000000000002,
    "F_metal": 0.0,
    "F_P": 0.16956209554494328,
    "F_hal": 0.0,
    "total_density": 53422.4453125,
    "centroid": [
      0.8380872011184692,
      7.085644721984863,
      9.675652503967285
    ],
    "dipole_rho": [
      -5056.453125,
      -30079.123046875,
      13881.35546875
    ],
    "curv_rho": 136434160.0,
    "curv_rho_failed": false,
    "gpu_density_B_requested": "vector",
    "gpu_density_B_effective": "vector",
    "gpu_density_B_fallback_from_vector": false,
    "gpu_density_A_requested": null,
    "gpu_density_A_effective": null,
    "gpu_density_A_fallback_from_vector": false,
    "xtb_A_used": false,
    "xtb_A_success": false,
    "xtb_charge_length_mismatch": false
  },
  "A:232": {
    "id": "A:232",
    "chain": "A",
    "resseq": 232,
    "resname": "GLN",
    "sasa": 0.5807783007621765,
    "partial_charge_B": -0.19701917695333537,
    "F_metal": 0.0,
    "F_P": 0.14641658913328706,
    "F_hal": 0.0,
    "total_density": 45599.66796875,
    "centroid": [
      1.0444175004959106,
      7.310286045074463,
      9.617101669311523
    ],
    "dipole_rho": [
      -13653.265625,
      -29408.37890625,
      13226.5126953125
    ],
    "curv_rho": 104916080.0,
    "curv_rho_failed": false,
    "gpu_density_B_requested": "vector",
    "gpu_density_B_effective": "vector",
    "gpu_density_B_fallback_from_vector": false,
    "gpu_density_A_requested": null,
    "gpu_density_A_effective": null,
    "gpu_density_A_fallback_from_vector": false,
    "xtb_A_used": false,
    "xtb_A_success": false,
    "xtb_charge_length_mismatch": false
  },
  "A:233": {
    "id": "A:233",
    "chain": "A",
    "resseq": 233,
    "resname": "ASP",
    "sasa": 3.4682843685150146,
    "partial_charge_B": -1.35,
    "F_metal": 0.0,
    "F_P": 0.13087806454613665,
    "F_hal": 0.0,
    "total_density": 36095.796875,
    "centroid": [
      0.8638030290603638,
      7.574531555175781,
      9.517189979553223
    ],
    "dipole_rho": [
      -3519.681884765625,
      -23928.580078125,
      11797.4990234375
    ],
    "curv_rho": 81075384.0,
    "curv_rho_failed": false,
    "gpu_density_B_requested": "vector",
    "gpu_density_B_effective": "vector",
    "gpu_density_B_fallback_from_vector": false,
    "gpu_density_A_requested": null,
    "gpu_density_A_effective": null,
    "gpu_density_A_fallback_from_vector": false,
    "xtb_A_used": false,
    "xtb_A_success": false,
    "xtb_charge_length_mismatch": false
  },
  "A:234": {
    "id": "A:234",
    "chain": "A",
    "resseq": 234,
    "resname": "ARG",
    "sasa": 0.0,
    "partial_charge_B": 0.4799999999999999,
    "F_metal": 0.0,
    "F_P": 0.16403316334805704,
    "F_hal": 0.0,
    "total_density": 48962.5546875,
    "centroid": [
      0.4984866976737976,
      7.389944553375244,
      9.777932167053223
    ],
    "dipole_rho": [
      -3175.206298828125,
      -32959.87890625,
      10224.4970703125
    ],
    "curv_rho": 110519488.0,
    "curv_rho_failed": false,
    "gpu_density_B_requested": "vector",
    "gpu_density_B_effective": "vector",
    "gpu_density_B_fallback_from_vector": false,
    "gpu_density_A_requested": null,
    "gpu_density_A_effective": null,
    "gpu_density_A_fallback_from_vector": false,
    "xtb_A_used": false,
    "xtb_A_success": false,
    "xtb_charge_length_mismatch": false
  },
  "A:235": {
    "id": "A:235",
    "chain": "A",
    "resseq": 235,
    "resname": "ILE",
    "sasa": 0.0,
    "partial_charge_B": -0.06000000000000002,
    "F_metal": 0.0,
    "F_P": 0.18165820479323933,
    "F_hal": 0.0,
    "total_density": 50274.640625,
    "centroid": [
      0.953438401222229,
      7.311716079711914,
      9.946305274963379
    ],
    "dipole_rho": [
      -9875.78125,
      -35832.390625,
      8453.3291015625
    ],
    "curv_rho": 128193368.0,
    "curv_rho_failed": false,
    "gpu_density_B_requested": "vector",
    "gpu_density_B_effective": "vector",
    "gpu_density_B_fallback_from_vector": false,
    "gpu_density_A_requested": null,
    "gpu_density_A_effective": null,
    "gpu_density_A_fallback_from_vector": false,
    "xtb_A_used": false,
    "xtb_A_success": false,
    "xtb_charge_length_mismatch": false
  },
  "A:236": {
    "id": "A:236",
    "chain": "A",
    "resseq": 236,
    "resname": "LYS",
    "sasa": 6.315938949584961,
    "partial_charge_B": 0.29999999999999993,
    "F_metal": 0.0,
    "F_P": 0.14014552553092308,
    "F_hal": 0.0,
    "total_density": 34888.4140625,
    "centroid": [
      1.041215181350708,
      7.705700397491455,
      9.866951942443848
    ],
    "dipole_rho": [
      -6978.71484375,
      -29366.33203125,
      9389.064453125
    ],
    "curv_rho": 82642584.0,
    "curv_rho_failed": false,
    "gpu_density_B_requested": "vector",
    "gpu_density_B_effective": "vector",
    "gpu_density_B_fallback_from_vector": false,
    "gpu_density_A_requested": null,
    "gpu_density_A_effective": null,
    "gpu_density_A_fallback_from_vector": false,
    "xtb_A_used": false,
    "xtb_A_success": false,
    "xtb_charge_length_mismatch": false
  },
  "A:237": {
    "id": "A:237",
    "chain": "A",
    "resseq": 237,
    "resname": "GLU",
    "sasa": 5.593290328979492,
    "partial_charge_B": -1.35,
    "F_metal": 0.0,
    "F_P": 0.16858187723949364,
    "F_hal": 0.0,
    "total_density": 31804.9609375,
    "centroid": [
      0.9345175623893738,
      7.871554374694824,
      10.08617115020752
    ],
    "dipole_rho": [
      -3555.232421875,
      -25306.896484375,
      -1174.875732421875
    ],
    "curv_rho": 70163248.0,
    "curv_rho_failed": false,
    "gpu_density_B_requested": "vector",
    "gpu_density_B_effective": "vector",
    "gpu_density_B_fallback_from_vector": false,
    "gpu_density_A_requested": null,
    "gpu_density_A_effective": null,
    "gpu_density_A_fallback_from_vector": false,
    "xtb_A_used": false,
    "xtb_A_success": false,
    "xtb_charge_length_mismatch": false
  },
  "A:238": {
    "id": "A:238",
    "chain": "A",
    "resseq": 238,
    "resname": "ALA",
    "sasa": 0.0,
    "partial_charge_B": -0.06000000000000002,
    "F_metal": 0.0,
    "F_P": 0.2052816478233992,
    "F_hal": 0.0,
    "total_density": 45340.13671875,
    "centroid": [
      1.0178122520446777,
      7.498563766479492,
      10.203668594360352
    ],
    "dipole_rho": [
      -11002.58984375,
      -34830.1171875,
      -1296.341796875
    ],
    "curv_rho": 110531456.0,
    "curv_rho_failed": false,
    "gpu_density_B_requested": "vector",
    "gpu_density_B_effective": "vector",
    "gpu_density_B_fallback_from_vector": false,
    "gpu_density_A_requested": null,
    "gpu_density_A_effective": null,
    "gpu_density_A_fallback_from_vector": false,
    "xtb_A_used": false,
    "xtb_A_success": false,
    "xtb_charge_length_mismatch": false
  },
  "A:239": {
    "id": "A:239",
    "chain": "A",
    "resseq": 239,
    "resname": "ALA",
    "sasa": 0.7421056032180786,
    "partial_charge_B": -0.1092066961672867,
    "F_metal": 0.0,
    "F_P": 0.24348187077685768,
    "F_hal": 0.0,
    "total_density": 42747.13671875,
    "centroid": [
      1.2072985172271729,
      7.497677326202393,
      10.486062049865723
    ],
    "dipole_rho": [
      -8392.171875,
      -28520.083984375,
      -2018.38134765625
    ],
    "curv_rho": 111706808.0,
    "curv_rho_failed": false,
    "gpu_density_B_requested": "vector",
    "gpu_density_B_effective": "vector",
    "gpu_density_B_fallback_from_vector": false,
    "gpu_density_A_requested": null,
    "gpu_density_A_effective": null,
    "gpu_density_A_fallback_from_vector": false,
    "xtb_A_used": false,
    "xtb_A_success": false,
    "xtb_charge_length_mismatch": false
  },
  "A:240": {
    "id": "A:240",
    "chain": "A",
    "resseq": 240,
    "resname": "ARG",
    "sasa": 9.65382194519043,
    "partial_charge_B": 1.2,
    "F_metal": 0.0,
    "F_P": 0.2333126638436479,
    "F_hal": 0.0,
    "total_density": 51006.90234375,
    "centroid": [
      1.3801233768463135,
      7.259475231170654,
      10.482254028320312
    ],
    "dipole_rho": [
      -32131.3046875,
      -37209.84375,
      -4996.8818359375
    ],
    "curv_rho": 133176104.0,
    "curv_rho_failed": false,
    "gpu_density_B_requested": "vector",
    "gpu_density_B_effective": "vector",
    "gpu_density_B_fallback_from_vector": false,
    "gpu_density_A_requested": null,
    "gpu_density_A_effective": null,
    "gpu_density_A_fallback_from_vector": false,
    "xtb_A_used": false,
    "xtb_A_success": false,
    "xtb_charge_length_mismatch": false
  },
  "A:241": {
    "id": "A:241",
    "chain": "A",
    "resseq": 241,
    "resname": "PRO",
    "sasa": 0.0,
    "partial_charge_B": -0.06000000000000002,
    "F_metal": 0.0,
    "F_P": 0.31693099667305746,
    "F_hal": 0.0,
    "total_density": 61180.3203125,
    "centroid": [
      1.2120723724365234,
      7.065464496612549,
      10.532455444335938
    ],
    "dipole_rho": [
      -20338.03515625,
      -40328.78515625,
      -9728.66015625
    ],
    "curv_rho": 170093968.0,
    "curv_rho_failed": false,
    "gpu_density_B_requested": "vector",
    "gpu_density_B_effective": "vector",
    "gpu_density_B_fallback_from_vector": false,
    "gpu_density_A_requested": null,
    "gpu_density_A_effective": null,
    "gpu_density_A_fallback_from_vector": false,
    "xtb_A_used": false,
    "xtb_A_success": false,
    "xtb_charge_length_mismatch": false
  },
  "A:242": {
    "id": "A:242",
    "chain": "A",
    "resseq": 242,
    "resname": "ARG",
    "sasa": 0.0,
    "partial_charge_B": 0.4799999999999999,
    "F_metal": 0.0,
    "F_P": 0.3110502258009151,
    "F_hal": 0.0,
    "total_density": 70017.21875,
    "centroid": [
      0.8535566329956055,
      6.997936248779297,
      10.417692184448242
    ],
    "dipole_rho": [
      -14338.7451171875,
      -42357.203125,
      -971.8552856445312
    ],
    "curv_rho": 191067136.0,
    "curv_rho_failed": false,
    "gpu_density_B_requested": "vector",
    "gpu_density_B_effective": "vector",
    "gpu_density_B_fallback_from_vector": false,
    "gpu_density_A_requested": null,
    "gpu_density_A_effective": null,
    "gpu_density_A_fallback_from_vector": false,
    "xtb_A_used": false,
    "xtb_A_success": false,
    "xtb_charge_length_mismatch": false
  },
  "A:243": {
    "id": "A:243",
    "chain": "A",
    "resseq": 243,
    "resname": "LYS",
    "sasa": 0.3804360628128052,
    "partial_charge_B": 0.17045104543809061,
    "F_metal": 0.0,
    "F_P": 0.20373467637499898,
    "F_hal": 0.0,
    "total_density": 50814.62109375,
    "centroid": [
      1.1950002908706665,
      7.235363483428955,
      10.1370267868042
    ],
    "dipole_rho": [
      -17067.494140625,
      -35260.98046875,
      5398.50048828125
    ],
    "curv_rho": 136792512.0,
    "curv_rho_failed": false,
    "gpu_density_B_requested": "vector",
    "gpu_density_B_effective": "vector",
    "gpu_density_B_fallback_from_vector": false,
    "gpu_density_A_requested": null,
    "gpu_density_A_effective": null,
    "gpu_density_A_fallback_from_vector": false,
    "xtb_A_used": false,
    "xtb_A_success": false,
    "xtb_charge_length_mismatch": false
  },
  "A:244": {
    "id": "A:244",
    "chain": "A",
    "resseq": 244,
    "resname": "ARG",
    "sasa": 0.7596449851989746,
    "partial_charge_B": 0.8829574208263117,
    "F_metal": 0.0,
    "F_P": 0.246311060363821,
    "F_hal": 0.0,
    "total_density": 59715.0,
    "centroid": [
      1.4479385614395142,
      6.9649505615234375,
      10.303689002990723
    ],
    "dipole_rho": [
      -29860.08203125,
      -29439.158203125,
      1683.3775634765625
    ],
    "curv_rho": 159554544.0,
    "curv_rho_failed": false,
    "gpu_density_B_requested": "vector",
    "gpu_density_B_effective": "vector",
    "gpu_density_B_fallback_from_vector": false,
    "gpu_density_A_requested": null,
    "gpu_density_A_effective": null,
    "gpu_density_A_fallback_from_vector": false,
    "xtb_A_used": false,
    "xtb_A_success": false,
    "xtb_charge_length_mismatch": false
  },
  "A:245": {
    "id": "A:245",
    "chain": "A",
    "resseq": 245,
    "resname": "LEU",
    "sasa": 0.0,
    "partial_charge_B": -0.06000000000000002,
    "F_metal": 0.0,
    "F_P": 0.29560996727193156,
    "F_hal": 0.0,
    "total_density": 70441.8203125,
    "centroid": [
      1.0635716915130615,
      6.759061336517334,
      10.239455223083496
    ],
    "dipole_rho": [
      -22009.783203125,
      -31782.625,
      1521.9520263671875
    ],
    "curv_rho": 201250336.0,
    "curv_rho_failed": false,
    "gpu_density_B_requested": "vector",
    "gpu_density_B_effective": "vector",
    "gpu_density_B_fallback_from_vector": false,
    "gpu_density_A_requested": null,
    "gpu_density_A_effective": null,
    "gpu_density_A_fallback_from_vector": false,
    "xtb_A_used": false,
    "xtb_A_success": false,
    "xtb_charge_length_mismatch": false
  },
  "A:246": {
    "id": "A:246",
    "chain": "A",
    "resseq": 246,
    "resname": "MET",
    "sasa": 0.0,
    "partial_charge_B": -0.21000000000000002,
    "F_metal": 0.0,
    "F_P": 0.23504522262478422,
    "F_hal": 0.0,
    "total_density": 64314.3125,
    "centroid": [
      0.950769305229187,
      6.967464923858643,
      10.051492691040039
    ],
    "dipole_rho": [
      -15525.0361328125,
      -28880.998046875,
      8870.8046875
    ],
    "curv_rho": 170342848.0,
    "curv_rho_failed": false,
    "gpu_density_B_requested": "vector",
    "gpu_density_B_effective": "vector",
    "gpu_density_B_fallback_from_vector": false,
    "gpu_density_A_requested": null,
    "gpu_density_A_effective": null,
    "gpu_density_A_fallback_from_vector": false,
    "xtb_A_used": false,
    "xtb_A_success": false,
    "xtb_charge_length_mismatch": false
  },
  "A:247": {
    "id": "A:247",
    "chain": "A",
    "resseq": 247,
    "resname": "GLU",
    "sasa": 0.1261194348335266,
    "partial_charge_B": -0.6152632592364027,
    "F_metal": 0.0,
    "F_P": 0.1872303165835012,
    "F_hal": 0.0,
    "total_density": 55588.94140625,
    "centroid": [
      1.3008679151535034,
      6.981753349304199,
      9.870721817016602
    ],
    "dipole_rho": [
      -20351.67578125,
      -31727.193359375,
      9472.3876953125
    ],
    "curv_rho": 144358688.0,
    "curv_rho_failed": false,
    "gpu_density_B_requested": "vector",
    "gpu_density_B_effective": "vector",
    "gpu_density_B_fallback_from_vector": false,
    "gpu_density_A_requested": null,
    "gpu_density_A_effective": null,
    "gpu_density_A_fallback_from_vector": false,
    "xtb_A_used": false,
    "xtb_A_success": false,
    "xtb_charge_length_mismatch": false
  },
  "A:248": {
    "id": "A:248",
    "chain": "A",
    "resseq": 248,
    "resname": "LEU",
    "sasa": 0.0,
    "partial_charge_B": -0.06000000000000002,
    "F_metal": 0.0,
    "F_P": 0.22379481509876942,
    "F_hal": 0.0,
    "total_density": 64341.98828125,
    "centroid": [
      1.3385398387908936,
      6.623206615447998,
      9.94996452331543
    ],
    "dipole_rho": [
      -24490.02734375,
      -22264.375,
      8611.482421875
    ],
    "curv_rho": 177147776.0,
    "curv_rho_failed": false,
    "gpu_density_B_requested": "vector",
    "gpu_density_B_effective": "vector",
    "gpu_density_B_fallback_from_vector": false,
    "gpu_density_A_requested": null,
    "gpu_density_A_effective": null,
    "gpu_density_A_fallback_from_vector": false,
    "xtb_A_used": false,
    "xtb_A_success": false,
    "xtb_charge_length_mismatch": false
  },
  "A:249": {
    "id": "A:249",
    "chain": "A",
    "resseq": 249,
    "resname": "LEU",
    "sasa": 0.0,
    "partial_charge_B": -0.06000000000000002,
    "F_metal": 0.0,
    "F_P": 0.2269979964663239,
    "F_hal": 0.0,
    "total_density": 71158.5703125,
    "centroid": [
      0.9931330680847168,
      6.605010509490967,
      9.927078247070312
    ],
    "dipole_rho": [
      -19062.814453125,
      -22888.341796875,
      16058.9033203125
    ],
    "curv_rho": 194076096.0,
    "curv_rho_failed": false,
    "gpu_density_B_requested": "vector",
    "gpu_density_B_effective": "vector",
    "gpu_density_B_fallback_from_vector": false,
    "gpu_density_A_requested": null,
    "gpu_density_A_effective": null,
    "gpu_density_A_fallback_from_vector": false,
    "xtb_A_used": false,
    "xtb_A_success": false,
    "xtb_charge_length_mismatch": false
  },
  "A:250": {
    "id": "A:250",
    "chain": "A",
    "resseq": 250,
    "resname": "LEU",
    "sasa": 0.0,
    "partial_charge_B": -0.06000000000000002,
    "F_metal": 0.0,
    "F_P": 0.16667150488327825,
    "F_hal": 0.0,
    "total_density": 56930.69921875,
    "centroid": [
      1.128472089767456,
      6.820035934448242,
      9.624305725097656
    ],
    "dipole_rho": [
      -13943.9150390625,
      -25600.369140625,
      18678.61328125
    ],
    "curv_rho": 147512480.0,
    "curv_rho_failed": false,
    "gpu_density_B_requested": "vector",
    "gpu_density_B_effective": "vector",
    "gpu_density_B_fallback_from_vector": false,
    "gpu_density_A_requested": null,
    "gpu_density_A_effective": null,
    "gpu_density_A_fallback_from_vector": false,
    "xtb_A_used": false,
    "xtb_A_success": false,
    "xtb_charge_length_mismatch": false
  },
  "A:251": {
    "id": "A:251",
    "chain": "A",
    "resseq": 251,
    "resname": "ARG",
    "sasa": 0.28854840993881226,
    "partial_charge_B": 0.6330619240802617,
    "F_metal": 0.0,
    "F_P": 0.16774751720006523,
    "F_hal": 0.0,
    "total_density": 55442.69921875,
    "centroid": [
      1.4596573114395142,
      6.77423620223999,
      9.702693939208984
    ],
    "dipole_rho": [
      -24143.125,
      -18210.990234375,
      16387.84765625
    ],
    "curv_rho": 137768496.0,
    "curv_rho_failed": false,
    "gpu_density_B_requested": "vector",
    "gpu_density_B_effective": "vector",
    "gpu_density_B_fallback_from_vector": false,
    "gpu_density_A_requested": null,
    "gpu_density_A_effective": null,
    "gpu_density_A_fallback_from_vector": false,
    "xtb_A_used": false,
    "xtb_A_success": false,
    "xtb_charge_length_mismatch": false
  },
  "A:252": {
    "id": "A:252",
    "chain": "A",
    "resseq": 252,
    "resname": "THR",
    "sasa": 0.0,
    "partial_charge_B": -0.3,
    "F_metal": 0.0,
    "F_P": 0.1781167692216481,
    "F_hal": 0.0,
    "total_density": 60710.62890625,
    "centroid": [
      1.2950119972229004,
      6.404737949371338,
      9.607476234436035
    ],
    "dipole_rho": [
      -18618.365234375,
      -14930.7880859375,
      16915.15234375
    ],
    "curv_rho": 159989184.0,
    "curv_rho_failed": false,
    "gpu_density_B_requested": "vector",
    "gpu_density_B_effective": "vector",
    "gpu_density_B_fallback_from_vector": false,
    "gpu_density_A_requested": null,
    "gpu_density_A_effective": null,
    "gpu_density_A_fallback_from_vector": false,
    "xtb_A_used": false,
    "xtb_A_success": false,
    "xtb_charge_length_mismatch": false
  },
  "A:253": {
    "id": "A:253",
    "chain": "A",
    "resseq": 253,
    "resname": "ALA",
    "sasa": 0.0,
    "partial_charge_B": -0.06000000000000002,
    "F_metal": 0.0,
    "F_P": 0.15564013954923317,
    "F_hal": 0.0,
    "total_density": 54193.1484375,
    "centroid": [
      1.095328688621521,
      6.560327053070068,
      9.442055702209473
    ],
    "dipole_rho": [
      -11965.3759765625,
      -10905.4658203125,
      21790.783203125
    ],
    "curv_rho": 143595456.0,
    "curv_rho_failed": false,
    "gpu_density_B_requested": "vector",
    "gpu_density_B_effective": "vector",
    "gpu_density_B_fallback_from_vector": false,
    "gpu_density_A_requested": null,
    "gpu_density_A_effective": null,
    "gpu_density_A_fallback_from_vector": false,
    "xtb_A_used": false,
    "xtb_A_success": false,
    "xtb_charge_length_mismatch": false
  },
  "A:254": {
    "id": "A:254",
    "chain": "A",
    "resseq": 254,
    "resname": "THR",
    "sasa": 0.2837687134742737,
    "partial_charge_B": -0.394079069105257,
    "F_metal": 0.0,
    "F_P": 0.1318118401332656,
    "F_hal": 0.0,
    "total_density": 47224.421875,
    "centroid": [
      1.1440887451171875,
      6.726179122924805,
      9.279265403747559
    ],
    "dipole_rho": [
      -13943.890625,
      -13310.8818359375,
      23286.115234375
    ],
    "curv_rho": 117438880.0,
    "curv_rho_failed": false,
    "gpu_density_B_requested": "vector",
    "gpu_density_B_effective": "vector",
    "gpu_density_B_fallback_from_vector": false,
    "gpu_density_A_requested": null,
    "gpu_density_A_effective": null,
    "gpu_density_A_fallback_from_vector": false,
    "xtb_A_used": false,
    "xtb_A_success": false,
    "xtb_charge_length_mismatch": false
  },
  "A:255": {
    "id": "A:255",
    "chain": "A",
    "resseq": 255,
    "resname": "GLU",
    "sasa": 1.324254035949707,
    "partial_charge_B": -1.3302642041973414,
    "F_metal": 0.0,
    "F_P": 0.12898631365708715,
    "F_hal": 0.0,
    "total_density": 45820.2109375,
    "centroid": [
      1.502440333366394,
      6.574827671051025,
      9.324395179748535
    ],
    "dipole_rho": [
      -21023.005859375,
      -14435.150390625,
      21483.380859375
    ],
    "curv_rho": 112782656.0,
    "curv_rho_failed": false,
    "gpu_density_B_requested": "vector",
    "gpu_density_B_effective": "vector",
    "gpu_density_B_fallback_from_vector": false,
    "gpu_density_A_requested": null,
    "gpu_density_A_effective": null,
    "gpu_density_A_fallback_from_vector": false,
    "xtb_A_used": false,
    "xtb_A_success": false,
    "xtb_charge_length_mismatch": false
  },
  "A:256": {
    "id": "A:256",
    "chain": "A",
    "resseq": 256,
    "resname": "LYS",
    "sasa": 7.4235968589782715,
    "partial_charge_B": 0.29999999999999993,
    "F_metal": 0.0,
    "F_P": 0.10397471134352931,
    "F_hal": 0.0,
    "total_density": 36875.34765625,
    "centroid": [
      1.5986212491989136,
      6.509133338928223,
      9.124661445617676
    ],
    "dipole_rho": [
      -17989.470703125,
      -3115.12060546875,
      27409.2734375
    ],
    "curv_rho": 90688552.0,
    "curv_rho_failed": false,
    "gpu_density_B_requested": "vector",
    "gpu_density_B_effective": "vector",
    "gpu_density_B_fallback_from_vector": false,
    "gpu_density_A_requested": null,
    "gpu_density_A_effective": null,
    "gpu_density_A_fallback_from_vector": false,
    "xtb_A_used": false,
    "xtb_A_success": false,
    "xtb_charge_length_mismatch": false
  },
  "A:257": {
    "id": "A:257",
    "chain": "A",
    "resseq": 257,
    "resname": "PRO",
    "sasa": 0.0,
    "partial_charge_B": -0.06000000000000002,
    "F_metal": 0.0,
    "F_P": 0.12164469647412009,
    "F_hal": 0.0,
    "total_density": 42466.6796875,
    "centroid": [
      1.6548155546188354,
      6.242240905761719,
      9.282931327819824
    ],
    "dipole_rho": [
      -23181.29296875,
      -6814.75634765625,
      22128.92578125
    ],
    "curv_rho": 107556176.0,
    "curv_rho_failed": false,
    "gpu_density_B_requested": "vector",
    "gpu_density_B_effective": "vector",
    "gpu_density_B_fallback_from_vector": false,
    "gpu_density_A_requested": null,
    "gpu_density_A_effective": null,
    "gpu_density_A_fallback_from_vector": false,
    "xtb_A_used": false,
    "xtb_A_success": false,
    "xtb_charge_length_mismatch": false
  },
  "A:258": {
    "id": "A:258",
    "chain": "A",
    "resseq": 258,
    "resname": "GLY",
    "sasa": 0.12906184792518616,
    "partial_charge_B": -0.06855768654771491,
    "F_metal": 0.0,
    "F_P": 0.10818224526893104,
    "F_hal": 0.0,
    "total_density": 31638.46875,
    "centroid": [
      1.9389078617095947,
      6.1765241622924805,
      9.152647972106934
    ],
    "dipole_rho": [
      -18082.71484375,
      -3094.303955078125,
      16753.2734375
    ],
    "curv_rho": 75541672.0,
    "curv_rho_failed": false,
    "gpu_density_B_requested": "vector",
    "gpu_density_B_effective": "vector",
    "gpu_density_B_fallback_from_vector": false,
    "gpu_density_A_requested": null,
    "gpu_density_A_effective": null,
    "gpu_density_A_fallback_from_vector": false,
    "xtb_A_used": false,
    "xtb_A_success": false,
    "xtb_charge_length_mismatch": false
  },
  "A:259": {
    "id": "A:259",
    "chain": "A",
    "resseq": 259,
    "resname": "VAL",
    "sasa": 6.162703514099121,
    "partial_charge_B": -0.15000000000000005,
    "F_metal": 0.0,
    "F_P": 0.09681516326002036,
    "F_hal": 0.0,
    "total_density": 25797.001953125,
    "centroid": [
      2.0887348651885986,
      6.008834362030029,
      9.028288841247559
    ],
    "dipole_rho": [
      -17036.912109375,
      259.61053466796875,
      14380.05078125
    ],
    "curv_rho": 53977072.0,
    "curv_rho_failed": false,
    "gpu_density_B_requested": "vector",
    "gpu_density_B_effective": "vector",
    "gpu_density_B_fallback_from_vector": false,
    "gpu_density_A_requested": null,
    "gpu_density_A_effective": null,
    "gpu_density_A_fallback_from_vector": false,
    "xtb_A_used": false,
    "xtb_A_success": false,
    "xtb_charge_length_mismatch": false
  },
  "A:260": {
    "id": "A:260",
    "chain": "A",
    "resseq": 260,
    "resname": "GLU",
    "sasa": 7.391328811645508,
    "partial_charge_B": -1.35,
    "F_metal": 0.0,
    "F_P": 0.1099191080807688,
    "F_hal": 0.0,
    "total_density": 32894.53125,
    "centroid": [
      2.0500950813293457,
      5.881326198577881,
      9.328351974487305
    ],
    "dipole_rho": [
      -27113.658203125,
      -1738.17724609375,
      15364.18359375
    ],
    "curv_rho": 79809184.0,
    "curv_rho_failed": false,
    "gpu_density_B_requested": "vector",
    "gpu_density_B_effective": "vector",
    "gpu_density_B_fallback_from_vector": false,
    "gpu_density_A_requested": null,
    "gpu_density_A_effective": null,
    "gpu_density_A_fallback_from_vector": false,
    "xtb_A_used": false,
    "xtb_A_success": false,
    "xtb_charge_length_mismatch": false
  },
  "A:261": {
    "id": "A:261",
    "chain": "A",
    "resseq": 261,
    "resname": "GLU",
    "sasa": 0.0,
    "partial_charge_B": -0.54,
    "F_metal": 0.0,
    "F_P": 0.13791852445563818,
    "F_hal": 0.0,
    "total_density": 45715.0078125,
    "centroid": [
      1.7350578308105469,
      5.9508819580078125,
      9.481167793273926
    ],
    "dipole_rho": [
      -27432.453125,
      -1517.044189453125,
      17798.388671875
    ],
    "curv_rho": 121678592.0,
    "curv_rho_failed": false,
    "gpu_density_B_requested": "vector",
    "gpu_density_B_effective": "vector",
    "gpu_density_B_fallback_from_vector": false,
    "gpu_density_A_requested": null,
    "gpu_density_A_effective": null,
    "gpu_density_A_fallback_from_vector": false,
    "xtb_A_used": false,
    "xtb_A_success": false,
    "xtb_charge_length_mismatch": false
  },
  "A:262": {
    "id": "A:262",
    "chain": "A",
    "resseq": 262,
    "resname": "ALA",
    "sasa": 0.0,
    "partial_charge_B": -0.06000000000000002,
    "F_metal": 0.0,
    "F_P": 0.11474502590768781,
    "F_hal": 0.0,
    "total_density": 37446.07421875,
    "centroid": [
      1.7424097061157227,
      5.854687213897705,
      9.22016716003418
    ],
    "dipole_rho": [
      -18918.1484375,
      437.63507080078125,
      20776.142578125
    ],
    "curv_rho": 93098968.0,
    "curv_rho_failed": false,
    "gpu_density_B_requested": "vector",
    "gpu_density_B_effective": "vector",
    "gpu_density_B_fallback_from_vector": false,
    "gpu_density_A_requested": null,
    "gpu_density_A_effective": null,
    "gpu_density_A_fallback_from_vector": false,
    "xtb_A_used": false,
    "xtb_A_success": false,
    "xtb_charge_length_mismatch": false
  },
  "A:263": {
    "id": "A:263",
    "chain": "A",
    "resseq": 263,
    "resname": "ALA",
    "sasa": 0.4839819371700287,
    "partial_charge_B": -0.09209132504795549,
    "F_metal": 0.0,
    "F_P": 0.1122210731257635,
    "F_hal": 0.0,
    "total_density": 34749.59375,
    "centroid": [
      1.8233211040496826,
      5.601088523864746,
      9.268263816833496
    ],
    "dipole_rho": [
      -19667.53515625,
      2778.865478515625,
      19112.4140625
    ],
    "curv_rho": 87667872.0,
    "curv_rho_failed": false,
    "gpu_density_B_requested": "vector",
    "gpu_density_B_effective": "vector",
    "gpu_density_B_fallback_from_vector": false,
    "gpu_density_A_requested": null,
    "gpu_density_A_effective": null,
    "gpu_density_A_fallback_from_vector": false,
    "xtb_A_used": false,
    "xtb_A_success": false,
    "xtb_charge_length_mismatch": false
  },
  "A:264": {
    "id": "A:264",
    "chain": "A",
    "resseq": 264,
    "resname": "ARG",
    "sasa": 0.0,
    "partial_charge_B": 0.4799999999999999,
    "F_metal": 0.0,
    "F_P": 0.14682462375480176,
    "F_hal": 0.0,
    "total_density": 52723.8984375,
    "centroid": [
      1.686160922050476,
      5.6640143394470215,
      9.724838256835938
    ],
    "dipole_rho": [
      -30722.373046875,
      5939.37939453125,
      25046.72265625
    ],
    "curv_rho": 148147760.0,
    "curv_rho_failed": false,
    "gpu_density_B_requested": "vector",
    "gpu_density_B_effective": "vector",
    "gpu_density_B_fallback_from_vector": false,
    "gpu_density_A_requested": null,
    "gpu_density_A_effective": null,
    "gpu_density_A_fallback_from_vector": false,
    "xtb_A_used": false,
    "xtb_A_success": false,
    "xtb_charge_length_mismatch": false
  },
  "A:265": {
    "id": "A:265",
    "chain": "A",
    "resseq": 265,
    "resname": "ARG",
    "sasa": 0.0,
    "partial_charge_B": 0.4799999999999999,
    "F_metal": 0.0,
    "F_P": 0.14330153855561895,
    "F_hal": 0.0,
    "total_density": 59510.75390625,
    "centroid": [
      1.4669148921966553,
      5.9265570640563965,
      9.483287811279297
    ],
    "dipole_rho": [
      -25639.052734375,
      5410.77294921875,
      28263.63671875
    ],
    "curv_rho": 145333808.0,
    "curv_rho_failed": false,
    "gpu_density_B_requested": "vector",
    "gpu_density_B_effective": "vector",
    "gpu_density_B_fallback_from_vector": false,
    "gpu_density_A_requested": null,
    "gpu_density_A_effective": null,
    "gpu_density_A_fallback_from_vector": false,
    "xtb_A_used": false,
    "xtb_A_success": false,
    "xtb_charge_length_mismatch": false
  },
  "A:266": {
    "id": "A:266",
    "chain": "A",
    "resseq": 266,
    "resname": "ALA",
    "sasa": 2.9286999702453613,
    "partial_charge_B": -0.15000000000000005,
    "F_metal": 0.0,
    "F_P": 0.11667895791278941,
    "F_hal": 0.0,
    "total_density": 38449.96484375,
    "centroid": [
      1.5675498247146606,
      5.475371360778809,
      9.272700309753418
    ],
    "dipole_rho": [
      -15600.3115234375,
      6904.4921875,
      22156.423828125
    ],
    "curv_rho": 100067776.0,
    "curv_rho_failed": false,
    "gpu_density_B_requested": "vector",
    "gpu_density_B_effective": "vector",
    "gpu_density_B_fallback_from_vector": false,
    "gpu_density_A_requested": null,
    "gpu_density_A_effective": null,
    "gpu_density_A_fallback_from_vector": false,
    "xtb_A_used": false,
    "xtb_A_success": false,
    "xtb_charge_length_mismatch": false
  },
  "A:267": {
    "id": "A:267",
    "chain": "A",
    "resseq": 267,
    "resname": "SER",
    "sasa": 2.898742437362671,
    "partial_charge_B": -0.75,
    "F_metal": 0.0,
    "F_P": 0.1235336724565178,
    "F_hal": 0.0,
    "total_density": 39115.66796875,
    "centroid": [
      1.6380504369735718,
      5.265129089355469,
      9.429438591003418
    ],
    "dipole_rho": [
      -18196.587890625,
      9179.0078125,
      18907.427734375
    ],
    "curv_rho": 103666992.0,
    "curv_rho_failed": false,
    "gpu_density_B_requested": "vector",
    "gpu_density_B_effective": "vector",
    "gpu_density_B_fallback_from_vector": false,
    "gpu_density_A_requested": null,
    "gpu_density_A_effective": null,
    "gpu_density_A_fallback_from_vector": false,
    "xtb_A_used": false,
    "xtb_A_success": false,
    "xtb_charge_length_mismatch": false
  },
  "A:268": {
    "id": "A:268",
    "chain": "A",
    "resseq": 268,
    "resname": "ALA",
    "sasa": 0.0,
    "partial_charge_B": -0.06000000000000002,
    "F_metal": 0.0,
    "F_P": 0.14507532822558447,
    "F_hal": 0.0,
    "total_density": 52510.37890625,
    "centroid": [
      1.3986241817474365,
      5.353671550750732,
      9.623531341552734
    ],
    "dipole_rho": [
      -21965.919921875,
      13447.4423828125,
      23942.203125
    ],
    "curv_rho": 146481552.0,
    "curv_rho_failed": false,
    "gpu_density_B_requested": "vector",
    "gpu_density_B_effective": "vector",
    "gpu_density_B_fallback_from_vector": false,
    "gpu_density_A_requested": null,
    "gpu_density_A_effective": null,
    "gpu_density_A_fallback_from_vector": false,
    "xtb_A_used": false,
    "xtb_A_success": false,
    "xtb_charge_length_mismatch": false
  },
  "A:269": {
    "id": "A:269",
    "chain": "A",
    "resseq": 269,
    "resname": "SER",
    "sasa": 0.35492008924484253,
    "partial_charge_B": -0.41766819250120285,
    "F_metal": 0.0,
    "F_P": 0.1532493483240775,
    "F_hal": 0.0,
    "total_density": 53553.25,
    "centroid": [
      1.243845820426941,
      5.120649814605713,
      9.77018928527832
    ],
    "dipole_rho": [
      -19511.455078125,
      17068.28515625,
      23543.271484375
    ],
    "curv_rho": 156549104.0,
    "curv_rho_failed": false,
    "gpu_density_B_requested": "vector",
    "gpu_density_B_effective": "vector",
    "gpu_density_B_fallback_from_vector": false,
    "gpu_density_A_requested": null,
    "gpu_density_A_effective": null,
    "gpu_density_A_fallback_from_vector": false,
    "xtb_A_used": false,
    "xtb_A_success": false,
    "xtb_charge_length_mismatch": false
  },
  "A:270": {
    "id": "A:270",
    "chain": "A",
    "resseq": 270,
    "resname": "ARG",
    "sasa": 0.0,
    "partial_charge_B": 0.4799999999999999,
    "F_metal": 0.0,
    "F_P": 0.1958361388293664,
    "F_hal": 0.0,
    "total_density": 80473.8203125,
    "centroid": [
      1.1932603120803833,
      5.218791484832764,
      10.115750312805176
    ],
    "dipole_rho": [
      -20163.34375,
      26593.783203125,
      31961.720703125
    ],
    "curv_rho": 220012912.0,
    "curv_rho_failed": false,
    "gpu_density_B_requested": "vector",
    "gpu_density_B_effective": "vector",
    "gpu_density_B_fallback_from_vector": false,
    "gpu_density_A_requested": null,
    "gpu_density_A_effective": null,
    "gpu_density_A_fallback_from_vector": false,
    "xtb_A_used": false,
    "xtb_A_success": false,
    "xtb_charge_length_mismatch": false
  },
  "A:271": {
    "id": "A:271",
    "chain": "A",
    "resseq": 271,
    "resname": "ALA",
    "sasa": 0.0,
    "partial_charge_B": -0.06000000000000002,
    "F_metal": 0.0,
    "F_P": 0.19585508287557074,
    "F_hal": 0.0,
    "total_density": 68012.140625,
    "centroid": [
      0.9752272963523865,
      5.4965128898620605,
      9.805659294128418
    ],
    "dipole_rho": [
      -14148.751953125,
      9412.4111328125,
      21393.84765625
    ],
    "curv_rho": 197777232.0,
    "curv_rho_failed": false,
    "gpu_density_B_requested": "vector",
    "gpu_density_B_effective": "vector",
    "gpu_density_B_fallback_from_vector": false,
    "gpu_density_A_requested": null,
    "gpu_density_A_effective": null,
    "gpu_density_A_fallback_from_vector": false,
    "xtb_A_used": false,
    "xtb_A_success": false,
    "xtb_charge_length_mismatch": false
  },
  "A:272": {
    "id": "A:272",
    "chain": "A",
    "resseq": 272,
    "resname": "TRP",
    "sasa": 0.0,
    "partial_charge_B": 0.11999999999999997,
    "F_metal": 0.0,
    "F_P": 0.24664294539258713,
    "F_hal": 0.0,
    "total_density": 85250.4453125,
    "centroid": [
      1.0130748748779297,
      5.864376544952393,
      9.987561225891113
    ],
    "dipole_rho": [
      -17086.93359375,
      10.179001808166504,
      20089.609375
    ],
    "curv_rho": 225334048.0,
    "curv_rho_failed": false,
    "gpu_density_B_requested": "vector",
    "gpu_density_B_effective": "vector",
    "gpu_density_B_fallback_from_vector": false,
    "gpu_density_A_requested": null,
    "gpu_density_A_effective": null,
    "gpu_density_A_fallback_from_vector": false,
    "xtb_A_used": false,
    "xtb_A_success": false,
    "xtb_charge_length_mismatch": false
  },
  "A:273": {
    "id": "A:273",
    "chain": "A",
    "resseq": 273,
    "resname": "GLY",
    "sasa": 0.0,
    "partial_charge_B": -0.06000000000000002,
    "F_metal": 0.0,
    "F_P": 0.23541392138146505,
    "F_hal": 0.0,
    "total_density": 79370.8515625,
    "centroid": [
      0.7547850608825684,
      5.8903679847717285,
      9.928739547729492
    ],
    "dipole_rho": [
      -5071.0048828125,
      -4010.795654296875,
      23342.056640625
    ],
    "curv_rho": 226549472.0,
    "curv_rho_failed": false,
    "gpu_density_B_requested": "vector",
    "gpu_density_B_effective": "vector",
    "gpu_density_B_fallback_from_vector": false,
    "gpu_density_A_requested": null,
    "gpu_density_A_effective": null,
    "gpu_density_A_fallback_from_vector": false,
    "xtb_A_used": false,
    "xtb_A_success": false,
    "xtb_charge_length_mismatch": false
  },
  "A:274": {
    "id": "A:274",
    "chain": "A",
    "resseq": 274,
    "resname": "LEU",
    "sasa": 0.0,
    "partial_charge_B": -0.06000000000000002,
    "F_metal": 0.0,
    "F_P": 0.2509797059836194,
    "F_hal": 0.0,
    "total_density": 82968.9921875,
    "centroid": [
      0.7082276344299316,
      6.181956768035889,
      9.96603775024414
    ],
    "dipole_rho": [
      -756.8621215820312,
      -11088.2138671875,
      20959.1953125
    ],
    "curv_rho": 226551264.0,
    "curv_rho_failed": false,
    "gpu_density_B_requested": "vector",
    "gpu_density_B_effective": "vector",
    "gpu_density_B_fallback_from_vector": false,
    "gpu_density_A_requested": null,
    "gpu_density_A_effective": null,
    "gpu_density_A_fallback_from_vector": false,
    "xtb_A_used": false,
    "xtb_A_success": false,
    "xtb_charge_length_mismatch": false
  },
  "A:275": {
    "id": "A:275",
    "chain": "A",
    "resseq": 275,
    "resname": "ARG",
    "sasa": 0.0,
    "partial_charge_B": 0.4799999999999999,
    "F_metal": 0.0,
    "F_P": 0.2040760345025086,
    "F_hal": 0.0,
    "total_density": 81276.171875,
    "centroid": [
      0.34702932834625244,
      6.134308338165283,
      9.915600776672363
    ],
    "dipole_rho": [
      11140.17578125,
      -2924.50390625,
      38097.08203125
    ],
    "curv_rho": 222688736.0,
    "curv_rho_failed": false,
    "gpu_density_B_requested": "vector",
    "gpu_density_B_effective": "vector",
    "gpu_density_B_fallback_from_vector": false,
    "gpu_density_A_requested": null,
    "gpu_density_A_effective": null,
    "gpu_density_A_fallback_from_vector": false,
    "xtb_A_used": false,
    "xtb_A_success": false,
    "xtb_charge_length_mismatch": false
  },
  "A:276": {
    "id": "A:276",
    "chain": "A",
    "resseq": 276,
    "resname": "PHE",
    "sasa": 0.0,
    "partial_charge_B": -0.06000000000000002,
    "F_metal": 0.0,
    "F_P": 0.22529348645422637,
    "F_hal": 0.0,
    "total_density": 78343.4921875,
    "centroid": [
      0.39746031165122986,
      6.452568054199219,
      9.882133483886719
    ],
    "dipole_rho": [
      8880.326171875,
      -17513.0234375,
      20288.63671875
    ],
    "curv_rho": 198658192.0,
    "curv_rho_failed": false,
    "gpu_density_B_requested": "vector",
    "gpu_density_B_effective": "vector",
    "gpu_density_B_fallback_from_vector": false,
    "gpu_density_A_requested": null,
    "gpu_density_A_effective": null,
    "gpu_density_A_fallback_from_vector": false,
    "xtb_A_used": false,
    "xtb_A_success": false,
    "xtb_charge_length_mismatch": false
  },
  "A:277": {
    "id": "A:277",
    "chain": "A",
    "resseq": 277,
    "resname": "PHE",
    "sasa": 0.0,
    "partial_charge_B": -0.06000000000000002,
    "F_metal": 0.0,
    "F_P": 0.19446454211844166,
    "F_hal": 0.0,
    "total_density": 64684.828125,
    "centroid": [
      0.05285685881972313,
      6.571023464202881,
      9.857388496398926
    ],
    "dipole_rho": [
      13366.97265625,
      -21190.9765625,
      21482.271484375
    ],
    "curv_rho": 169942704.0,
    "curv_rho_failed": false,
    "gpu_density_B_requested": "vector",
    "gpu_density_B_effective": "vector",
    "gpu_density_B_fallback_from_vector": false,
    "gpu_density_A_requested": null,
    "gpu_density_A_effective": null,
    "gpu_density_A_fallback_from_vector": false,
    "xtb_A_used": false,
    "xtb_A_success": false,
    "xtb_charge_length_mismatch": false
  },
  "A:278": {
    "id": "A:278",
    "chain": "A",
    "resseq": 278,
    "resname": "ARG",
    "sasa": 0.0,
    "partial_charge_B": 0.4799999999999999,
    "F_metal": 0.0,
    "F_P": 0.1931043174112458,
    "F_hal": 0.0,
    "total_density": 72310.7578125,
    "centroid": [
      -0.04635373875498772,
      6.226980209350586,
      9.959206581115723
    ],
    "dipole_rho": [
      22031.828125,
      -11002.56640625,
      32808.609375
    ],
    "curv_rho": 191052448.0,
    "curv_rho_failed": false,
    "gpu_density_B_requested": "vector",
    "gpu_density_B_effective": "vector",
    "gpu_density_B_fallback_from_vector": false,
    "gpu_density_A_requested": null,
    "gpu_density_A_effective": null,
    "gpu_density_A_fallback_from_vector": false,
    "xtb_A_used": false,
    "xtb_A_success": false,
    "xtb_charge_length_mismatch": false
  },
  "A:279": {
    "id": "A:279",
    "chain": "A",
    "resseq": 279,
    "resname": "SER",
    "sasa": 0.0,
    "partial_charge_B": -0.3,
    "F_metal": 0.0,
    "F_P": 0.23443937626594208,
    "F_hal": 0.0,
    "total_density": 62100.7265625,
    "centroid": [
      -0.3163079023361206,
      6.128175735473633,
      10.100116729736328
    ],
    "dipole_rho": [
      23119.61328125,
      -11977.6728515625,
      7403.48876953125
    ],
    "curv_rho": 170456368.0,
    "curv_rho_failed": false,
    "gpu_density_B_requested": "vector",
    "gpu_density_B_effective": "vector",
    "gpu_density_B_fallback_from_vector": false,
    "gpu_density_A_requested": null,
    "gpu_density_A_effective": null,
    "gpu_density_A_fallback_from_vector": false,
    "xtb_A_used": false,
    "xtb_A_success": false,
    "xtb_charge_length_mismatch": false
  },
  "A:280": {
    "id": "A:280",
    "chain": "A",
    "resseq": 280,
    "resname": "PRO",
    "sasa": 0.0,
    "partial_charge_B": -0.06000000000000002,
    "F_metal": 0.0,
    "F_P": 0.2653142523905504,
    "F_hal": 0.0,
    "total_density": 66690.15625,
    "centroid": [
      -0.30300527811050415,
      6.010725975036621,
      10.347417831420898
    ],
    "dipole_rho": [
      27532.201171875,
      -2621.07470703125,
      9565.5283203125
    ],
    "curv_rho": 189063008.0,
    "curv_rho_failed": false,
    "gpu_density_B_requested": "vector",
    "gpu_density_B_effective": "vector",
    "gpu_density_B_fallback_from_vector": false,
    "gpu_density_A_requested": null,
    "gpu_density_A_effective": null,
    "gpu_density_A_fallback_from_vector": false,
    "xtb_A_used": false,
    "xtb_A_success": false,
    "xtb_charge_length_mismatch": false
  },
  "A:281": {
    "id": "A:281",
    "chain": "A",
    "resseq": 281,
    "resname": "GLN",
    "sasa": 0.3786023259162903,
    "partial_charge_B": -0.1702078667478173,
    "F_metal": 0.0,
    "F_P": 0.18768812897075515,
    "F_hal": 0.0,
    "total_density": 53338.68359375,
    "centroid": [
      -0.5898829698562622,
      5.892077922821045,
      10.138176918029785
    ],
    "dipole_rho": [
      31730.318359375,
      -623.5022583007812,
      12375.13671875
    ],
    "curv_rho": 138603760.0,
    "curv_rho_failed": false,
    "gpu_density_B_requested": "vector",
    "gpu_density_B_effective": "vector",
    "gpu_density_B_fallback_from_vector": false,
    "gpu_density_A_requested": null,
    "gpu_density_A_effective": null,
    "gpu_density_A_fallback_from_vector": false,
    "xtb_A_used": false,
    "xtb_A_success": false,
    "xtb_charge_length_mismatch": false
  },
  "A:282": {
    "id": "A:282",
    "chain": "A",
    "resseq": 282,
    "resname": "GLN",
    "sasa": 0.7578147649765015,
    "partial_charge_B": -0.22049664287556758,
    "F_metal": 0.0,
    "F_P": 0.18212699960830875,
    "F_hal": 0.0,
    "total_density": 53787.94140625,
    "centroid": [
      -0.5349176526069641,
      5.581162929534912,
      10.135415077209473
    ],
    "dipole_rho": [
      34792.0859375,
      8955.4482421875,
      10177.994140625
    ],
    "curv_rho": 147969328.0,
    "curv_rho_failed": false,
    "gpu_density_B_requested": "vector",
    "gpu_density_B_effective": "vector",
    "gpu_density_B_fallback_from_vector": false,
    "gpu_density_A_requested": null,
    "gpu_density_A_effective": null,
    "gpu_density_A_fallback_from_vector": false,
    "xtb_A_used": false,
    "xtb_A_success": false,
    "xtb_charge_length_mismatch": false
  },
  "A:283": {
    "id": "A:283",
    "chain": "A",
    "resseq": 283,
    "resname": "VAL",
    "sasa": 0.0,
    "partial_charge_B": -0.06000000000000002,
    "F_metal": 0.0,
    "F_P": 0.21234352637536896,
    "F_hal": 0.0,
    "total_density": 59432.91015625,
    "centroid": [
      -0.39303529262542725,
      5.404544353485107,
      10.334977149963379
    ],
    "dipole_rho": [
      28783.806640625,
      14818.421875,
      11464.0078125
    ],
    "curv_rho": 166055616.0,
    "curv_rho_failed": false,
    "gpu_density_B_requested": "vector",
    "gpu_density_B_effective": "vector",
    "gpu_density_B_fallback_from_vector": false,
    "gpu_density_A_requested": null,
    "gpu_density_A_effective": null,
    "gpu_density_A_fallback_from_vector": false,
    "xtb_A_used": false,
    "xtb_A_success": false,
    "xtb_charge_length_mismatch": false
  },
  "A:284": {
    "id": "A:284",
    "chain": "A",
    "resseq": 284,
    "resname": "LEU",
    "sasa": 0.0,
    "partial_charge_B": -0.06000000000000002,
    "F_metal": 0.0,
    "F_P": 0.167972790165408,
    "F_hal": 0.0,
    "total_density": 52235.27734375,
    "centroid": [
      -0.3736419081687927,
      5.288453102111816,
      10.025558471679688
    ],
    "dipole_rho": [
      27608.728515625,
      13344.9853515625,
      15360.20703125
    ],
    "curv_rho": 142677440.0,
    "curv_rho_failed": false,
    "gpu_density_B_requested": "vector",
    "gpu_density_B_effective": "vector",
    "gpu_density_B_fallback_from_vector": false,
    "gpu_density_A_requested": null,
    "gpu_density_A_effective": null,
    "gpu_density_A_fallback_from_vector": false,
    "xtb_A_used": false,
    "xtb_A_success": false,
    "xtb_charge_length_mismatch": false
  },
  "A:285": {
    "id": "A:285",
    "chain": "A",
    "resseq": 285,
    "resname": "PRO",
    "sasa": 0.09679638594388962,
    "partial_charge_B": -0.06641826491078617,
    "F_metal": 0.0,
    "F_P": 0.15194399095860733,
    "F_hal": 0.0,
    "total_density": 39891.08203125,
    "centroid": [
      -0.5784708261489868,
      4.990950584411621,
      10.012495994567871
    ],
    "dipole_rho": [
      19298.76171875,
      14207.8056640625,
      8385.5263671875
    ],
    "curv_rho": 103359992.0,
    "curv_rho_failed": false,
    "gpu_density_B_requested": "vector",
    "gpu_density_B_effective": "vector",
    "gpu_density_B_fallback_from_vector": false,
    "gpu_density_A_requested": null,
    "gpu_density_A_effective": null,
    "gpu_density_A_fallback_from_vector": false,
    "xtb_A_used": false,
    "xtb_A_success": false,
    "xtb_charge_length_mismatch": false
  },
  "A:286": {
    "id": "A:286",
    "chain": "A",
    "resseq": 286,
    "resname": "SER",
    "sasa": 0.0,
    "partial_charge_B": -0.3,
    "F_metal": 0.0,
    "F_P": 0.14240471368473961,
    "F_hal": 0.0,
    "total_density": 38117.46875,
    "centroid": [
      -0.4617981016635895,
      4.761960029602051,
      10.025439262390137
    ],
    "dipole_rho": [
      15123.8076171875,
      18663.345703125,
      10520.693359375
    ],
    "curv_rho": 98126576.0,
    "curv_rho_failed": false,
    "gpu_density_B_requested": "vector",
    "gpu_density_B_effective": "vector",
    "gpu_density_B_fallback_from_vector": false,
    "gpu_density_A_requested": null,
    "gpu_density_A_effective": null,
    "gpu_density_A_fallback_from_vector": false,
    "xtb_A_used": false,
    "xtb_A_success": false,
    "xtb_charge_length_mismatch": false
  },
  "A:287": {
    "id": "A:287",
    "chain": "A",
    "resseq": 287,
    "resname": "PRO",
    "sasa": 7.321850776672363,
    "partial_charge_B": -0.15000000000000005,
    "F_metal": 0.0,
    "F_P": 0.11837353731753025,
    "F_hal": 0.0,
    "total_density": 31506.333984375,
    "centroid": [
      -0.4638153910636902,
      4.667965888977051,
      9.857951164245605
    ],
    "dipole_rho": [
      17116.904296875,
      18314.8984375,
      12045.587890625
    ],
    "curv_rho": 82610464.0,
    "curv_rho_failed": false,
    "gpu_density_B_requested": "vector",
    "gpu_density_B_effective": "vector",
    "gpu_density_B_fallback_from_vector": false,
    "gpu_density_A_requested": null,
    "gpu_density_A_effective": null,
    "gpu_density_A_fallback_from_vector": false,
    "xtb_A_used": false,
    "xtb_A_success": false,
    "xtb_charge_length_mismatch": false
  },
  "A:288": {
    "id": "A:288",
    "chain": "A",
    "resseq": 288,
    "resname": "ASP",
    "sasa": 3.0929696559906006,
    "partial_charge_B": -1.35,
    "F_metal": 0.0,
    "F_P": 0.12546173963097923,
    "F_hal": 0.0,
    "total_density": 30765.48046875,
    "centroid": [
      -0.4675908088684082,
      4.4862470626831055,
      10.107630729675293
    ],
    "dipole_rho": [
      16604.412109375,
      19912.482421875,
      8379.5400390625
    ],
    "curv_rho": 78903992.0,
    "curv_rho_failed": false,
    "gpu_density_B_requested": "vector",
    "gpu_density_B_effective": "vector",
    "gpu_density_B_fallback_from_vector": false,
    "gpu_density_A_requested": null,
    "gpu_density_A_effective": null,
    "gpu_density_A_fallback_from_vector": false,
    "xtb_A_used": false,
    "xtb_A_success": false,
    "xtb_charge_length_mismatch": false
  },
  "A:289": {
    "id": "A:289",
    "chain": "A",
    "resseq": 289,
    "resname": "GLY",
    "sasa": 0.09532517939805984,
    "partial_charge_B": -0.0663207138167289,
    "F_metal": 0.0,
    "F_P": 0.14514757924981955,
    "F_hal": 0.0,
    "total_density": 34823.8828125,
    "centroid": [
      -0.5745814442634583,
      4.6234517097473145,
      10.204182624816895
    ],
    "dipole_rho": [
      18538.26953125,
      18263.419921875,
      3709.0009765625
    ],
    "curv_rho": 84941152.0,
    "curv_rho_failed": false,
    "gpu_density_B_requested": "vector",
    "gpu_density_B_effective": "vector",
    "gpu_density_B_fallback_from_vector": false,
    "gpu_density_A_requested": null,
    "gpu_density_A_effective": null,
    "gpu_density_A_fallback_from_vector": false,
    "xtb_A_used": false,
    "xtb_A_success": false,
    "xtb_charge_length_mismatch": false
  },
  "A:290": {
    "id": "A:290",
    "chain": "A",
    "resseq": 290,
    "resname": "ARG",
    "sasa": 8.642802238464355,
    "partial_charge_B": 1.2,
    "F_metal": 0.0,
    "F_P": 0.1461385573472762,
    "F_hal": 0.0,
    "total_density": 39472.98046875,
    "centroid": [
      -0.35053732991218567,
      4.539954662322998,
      10.418659210205078
    ],
    "dipole_rho": [
      17992.099609375,
      32799.53515625,
      5224.70361328125
    ],
    "curv_rho": 106542096.0,
    "curv_rho_failed": false,
    "gpu_density_B_requested": "vector",
    "gpu_density_B_effective": "vector",
    "gpu_density_B_fallback_from_vector": false,
    "gpu_density_A_requested": null,
    "gpu_density_A_effective": null,
    "gpu_density_A_fallback_from_vector": false,
    "xtb_A_used": false,
    "xtb_A_success": false,
    "xtb_charge_length_mismatch": false
  },
  "A:291": {
    "id": "A:291",
    "chain": "A",
    "resseq": 291,
    "resname": "ARG",
    "sasa": 0.0,
    "partial_charge_B": 0.4799999999999999,
    "F_metal": 0.0,
    "F_P": 0.17779312410050657,
    "F_hal": 0.0,
    "total_density": 55707.64453125,
    "centroid": [
      0.07723137736320496,
      4.688448429107666,
      10.272570610046387
    ],
    "dipole_rho": [
      26788.517578125,
      26693.244140625,
      9886.919921875
    ],
    "curv_rho": 150357856.0,
    "curv_rho_failed": false,
    "gpu_density_B_requested": "vector",
    "gpu_density_B_effective": "vector",
    "gpu_density_B_fallback_from_vector": false,
    "gpu_density_A_requested": null,
    "gpu_density_A_effective": null,
    "gpu_density_A_fallback_from_vector": false,
    "xtb_A_used": false,
    "xtb_A_success": false,
    "xtb_charge_length_mismatch": false
  },
  "A:292": {
    "id": "A:292",
    "chain": "A",
    "resseq": 292,
    "resname": "ALA",
    "sasa": 0.0,
    "partial_charge_B": -0.06000000000000002,
    "F_metal": 0.0,
    "F_P": 0.19653067086375048,
    "F_hal": 0.0,
    "total_density": 54560.3359375,
    "centroid": [
      -0.17421361804008484,
      4.95801305770874,
      10.228384017944336
    ],
    "dipole_rho": [
      17444.37890625,
      19986.107421875,
      8422.1962890625
    ],
    "curv_rho": 151612640.0,
    "curv_rho_failed": false,
    "gpu_density_B_requested": "vector",
    "gpu_density_B_effective": "vector",
    "gpu_density_B_fallback_from_vector": false,
    "gpu_density_A_requested": null,
    "gpu_density_A_effective": null,
    "gpu_density_A_fallback_from_vector": false,
    "xtb_A_used": false,
    "xtb_A_success": false,
    "xtb_charge_length_mismatch": false
  },
  "A:293": {
    "id": "A:293",
    "chain": "A",
    "resseq": 293,
    "resname": "ALA",
    "sasa": 0.0,
    "partial_charge_B": -0.06000000000000002,
    "F_metal": 0.0,
    "F_P": 0.16750078487337447,
    "F_hal": 0.0,
    "total_density": 51085.65625,
    "centroid": [
      -0.15609222650527954,
      5.039159297943115,
      9.94677734375
    ],
    "dipole_rho": [
      16794.30078125,
      18154.791015625,
      13450.6513671875
    ],
    "curv_rho": 140917968.0,
    "curv_rho_failed": false,
    "gpu_density_B_requested": "vector",
    "gpu_density_B_effective": "vector",
    "gpu_density_B_fallback_from_vector": false,
    "gpu_density_A_requested": null,
    "gpu_density_A_effective": null,
    "gpu_density_A_fallback_from_vector": false,
    "xtb_A_used": false,
    "xtb_A_success": false,
    "xtb_charge_length_mismatch": false
  },
  "A:294": {
    "id": "A:294",
    "chain": "A",
    "resseq": 294,
    "resname": "GLY",
    "sasa": 0.0,
    "partial_charge_B": -0.06000000000000002,
    "F_metal": 0.0,
    "F_P": 0.18709654453838204,
    "F_hal": 0.0,
    "total_density": 56505.6953125,
    "centroid": [
      -0.22025717794895172,
      5.226325511932373,
      10.030264854431152
    ],
    "dipole_rho": [
      17557.326171875,
      11000.2802734375,
      15380.21484375
    ],
    "curv_rho": 155467392.0,
    "curv_rho_failed": false,
    "gpu_density_B_requested": "vector",
    "gpu_density_B_effective": "vector",
    "gpu_density_B_fallback_from_vector": false,
    "gpu_density_A_requested": null,
    "gpu_density_A_effective": null,
    "gpu_density_A_fallback_from_vector": false,
    "xtb_A_used": false,
    "xtb_A_success": false,
    "xtb_charge_length_mismatch": false
  },
  "A:295": {
    "id": "A:295",
    "chain": "A",
    "resseq": 295,
    "resname": "ILE",
    "sasa": 0.0,
    "partial_charge_B": -0.06000000000000002,
    "F_metal": 0.0,
    "F_P": 0.21109002124963028,
    "F_hal": 0.0,
    "total_density": 69696.9921875,
    "centroid": [
      -0.13339582085609436,
      5.588626861572266,
      10.130003929138184
    ],
    "dipole_rho": [
      28370.453125,
      9363.935546875,
      20611.5078125
    ],
    "curv_rho": 193640864.0,
    "curv_rho_failed": false,
    "gpu_density_B_requested": "vector",
    "gpu_density_B_effective": "vector",
    "gpu_density_B_fallback_from_vector": false,
    "gpu_density_A_requested": null,
    "gpu_density_A_effective": null,
    "gpu_density_A_fallback_from_vector": false,
    "xtb_A_used": false,
    "xtb_A_success": false,
    "xtb_charge_length_mismatch": false
  },
  "A:296": {
    "id": "A:296",
    "chain": "A",
    "resseq": 296,
    "resname": "ARG",
    "sasa": 1.962416172027588,
    "partial_charge_B": 1.2,
    "F_metal": 0.0,
    "F_P": 0.16076065618568844,
    "F_hal": 0.0,
    "total_density": 57713.390625,
    "centroid": [
      -0.3994423449039459,
      5.678246974945068,
      9.990951538085938
    ],
    "dipole_rho": [
      36477.671875,
      6405.71142578125,
      25689.59765625
    ],
    "curv_rho": 162565632.0,
    "curv_rho_failed": false,
    "gpu_density_B_requested": "vector",
    "gpu_density_B_effective": "vector",
    "gpu_density_B_fallback_from_vector": false,
    "gpu_density_A_requested": null,
    "gpu_density_A_effective": null,
    "gpu_density_A_fallback_from_vector": false,
    "xtb_A_used": false,
    "xtb_A_success": false,
    "xtb_charge_length_mismatch": false
  },
  "A:297": {
    "id": "A:297",
    "chain": "A",
    "resseq": 297,
    "resname": "LEU",
    "sasa": 0.0,
    "partial_charge_B": -0.06000000000000002,
    "F_metal": 0.0,
    "F_P": 0.1947767972141879,
    "F_hal": 0.0,
    "total_density": 66626.9140625,
    "centroid": [
      -0.1423618644475937,
      5.944833278656006,
      9.958976745605469
    ],
    "dipole_rho": [
      30847.47265625,
      -139.38955688476562,
      21788.73046875
    ],
    "curv_rho": 183891968.0,
    "curv_rho_failed": false,
    "gpu_density_B_requested": "vector",
    "gpu_density_B_effective": "vector",
    "gpu_density_B_fallback_from_vector": false,
    "gpu_density_A_requested": null,
    "gpu_density_A_effective": null,
    "gpu_density_A_fallback_from_vector": false,
    "xtb_A_used": false,
    "xtb_A_success": false,
    "xtb_charge_length_mismatch": false
  },
  "A:298": {
    "id": "A:298",
    "chain": "A",
    "resseq": 298,
    "resname": "ALA",
    "sasa": 0.0,
    "partial_charge_B": -0.06000000000000002,
    "F_metal": 0.0,
    "F_P": 0.18187398121366805,
    "F_hal": 0.0,
    "total_density": 52844.8671875,
    "centroid": [
      -0.43948832154273987,
      6.128191947937012,
      9.86022663116455
    ],
    "dipole_rho": [
      21894.251953125,
      -9843.376953125,
      12705.287109375
    ],
    "curv_rho": 140547104.0,
    "curv_rho_failed": false,
    "gpu_density_B_requested": "vector",
    "gpu_density_B_effective": "vector",
    "gpu_density_B_fallback_from_vector": false,
    "gpu_density_A_requested": null,
    "gpu_density_A_effective": null,
    "gpu_density_A_fallback_from_vector": false,
    "xtb_A_used": false,
    "xtb_A_success": false,
    "xtb_charge_length_mismatch": false
  },
  "A:299": {
    "id": "A:299",
    "chain": "A",
    "resseq": 299,
    "resname": "VAL",
    "sasa": 0.0,
    "partial_charge_B": -0.06000000000000002,
    "F_metal": 0.0,
    "F_P": 0.15861345593928972,
    "F_hal": 0.0,
    "total_density": 49067.04296875,
    "centroid": [
      -0.34321412444114685,
      6.349310874938965,
      9.657648086547852
    ],
    "dipole_rho": [
      20132.216796875,
      -11267.345703125,
      16294.0107421875
    ],
    "curv_rho": 129377376.0,
    "curv_rho_failed": false,
    "gpu_density_B_requested": "vector",
    "gpu_density_B_effective": "vector",
    "gpu_density_B_fallback_from_vector": false,
    "gpu_density_A_requested": null,
    "gpu_density_A_effective": null,
    "gpu_density_A_fallback_from_vector": false,
    "xtb_A_used": false,
    "xtb_A_success": false,
    "xtb_charge_length_mismatch": false
  },
  "A:300": {
    "id": "A:300",
    "chain": "A",
    "resseq": 300,
    "resname": "THR",
    "sasa": 0.0,
    "partial_charge_B": -0.3,
    "F_metal": 0.0,
    "F_P": 0.183718407628191,
    "F_hal": 0.0,
    "total_density": 54378.6796875,
    "centroid": [
      -0.20853710174560547,
      6.569525718688965,
      9.819158554077148
    ],
    "dipole_rho": [
      22791.966796875,
      -16482.349609375,
      12124.9775390625
    ],
    "curv_rho": 144755184.0,
    "curv_rho_failed": false,
    "gpu_density_B_requested": "vector",
    "gpu_density_B_effective": "vector",
    "gpu_density_B_fallback_from_vector": false,
    "gpu_density_A_requested": null,
    "gpu_density_A_effective": null,
    "gpu_density_A_fallback_from_vector": false,
    "xtb_A_used": false,
    "xtb_A_success": false,
    "xtb_charge_length_mismatch": false
  },
  "A:301": {
    "id": "A:301",
    "chain": "A",
    "resseq": 301,
    "resname": "ARG",
    "sasa": 4.10088586807251,
    "partial_charge_B": 1.2,
    "F_metal": 0.0,
    "F_P": 0.14555489026223228,
    "F_hal": 0.0,
    "total_density": 45465.77734375,
    "centroid": [
      -0.24047811329364777,
      6.9521164894104,
      9.770362854003906
    ],
    "dipole_rho": [
      25490.76171875,
      -19597.474609375,
      18595.919921875
    ],
    "curv_rho": 117648976.0,
    "curv_rho_failed": false,
    "gpu_density_B_requested": "vector",
    "gpu_density_B_effective": "vector",
    "gpu_density_B_fallback_from_vector": false,
    "gpu_density_A_requested": null,
    "gpu_density_A_effective": null,
    "gpu_density_A_fallback_from_vector": false,
    "xtb_A_used": false,
    "xtb_A_success": false,
    "xtb_charge_length_mismatch": false
  },
  "A:302": {
    "id": "A:302",
    "chain": "A",
    "resseq": 302,
    "resname": "LEU",
    "sasa": 0.0,
    "partial_charge_B": -0.06000000000000002,
    "F_metal": 0.0,
    "F_P": 0.18596347971358107,
    "F_hal": 0.0,
    "total_density": 52503.20703125,
    "centroid": [
      -0.0166338961571455,
      7.0129008293151855,
      9.912747383117676
    ],
    "dipole_rho": [
      17790.900390625,
      -26002.875,
      10285.880859375
    ],
    "curv_rho": 131043240.0,
    "curv_rho_failed": false,
    "gpu_density_B_requested": "vector",
    "gpu_density_B_effective": "vector",
    "gpu_density_B_fallback_from_vector": false,
    "gpu_density_A_requested": null,
    "gpu_density_A_effective": null,
    "gpu_density_A_fallback_from_vector": false,
    "xtb_A_used": false,
    "xtb_A_success": false,
    "xtb_charge_length_mismatch": false
  },
  "A:303": {
    "id": "A:303",
    "chain": "A",
    "resseq": 303,
    "resname": "GLU",
    "sasa": 1.169547200202942,
    "partial_charge_B": -1.2379410765222,
    "F_metal": 0.0,
    "F_P": 0.16030399748387753,
    "F_hal": 0.0,
    "total_density": 41362.3671875,
    "centroid": [
      -0.28359895944595337,
      7.244587421417236,
      9.93359661102295
    ],
    "dipole_rho": [
      20893.09375,
      -22202.919921875,
      7664.7802734375
    ],
    "curv_rho": 96286168.0,
    "curv_rho_failed": false,
    "gpu_density_B_requested": "vector",
    "gpu_density_B_effective": "vector",
    "gpu_density_B_fallback_from_vector": false,
    "gpu_density_A_requested": null,
    "gpu_density_A_effective": null,
    "gpu_density_A_fallback_from_vector": false,
    "xtb_A_used": false,
    "xtb_A_success": false,
    "xtb_charge_length_mismatch": false
  },
  "A:304": {
    "id": "A:304",
    "chain": "A",
    "resseq": 304,
    "resname": "GLY",
    "sasa": 0.0,
    "partial_charge_B": -0.06000000000000002,
    "F_metal": 0.0,
    "F_P": 0.17211144595546646,
    "F_hal": 0.0,
    "total_density": 36978.17578125,
    "centroid": [
      -0.19392596185207367,
      7.425161361694336,
      10.038766860961914
    ],
    "dipole_rho": [
      11287.5498046875,
      -24857.193359375,
      2860.025634765625
    ],
    "curv_rho": 87339368.0,
    "curv_rho_failed": false,
    "gpu_density_B_requested": "vector",
    "gpu_density_B_effective": "vector",
    "gpu_density_B_fallback_from_vector": false,
    "gpu_density_A_requested": null,
    "gpu_density_A_effective": null,
    "gpu_density_A_fallback_from_vector": false,
    "xtb_A_used": false,
    "xtb_A_success": false,
    "xtb_charge_length_mismatch": false
  },
  "A:305": {
    "id": "A:305",
    "chain": "A",
    "resseq": 305,
    "resname": "ILE",
    "sasa": 5.646455764770508,
    "partial_charge_B": -0.15000000000000005,
    "F_metal": 0.0,
    "F_P": 0.17715750025022448,
    "F_hal": 0.0,
    "total_density": 36406.9609375,
    "centroid": [
      -0.0035585931036621332,
      7.5691328048706055,
      10.151813507080078
    ],
    "dipole_rho": [
      9248.4189453125,
      -28112.255859375,
      1347.5743408203125
    ],
    "curv_rho": 87049128.0,
    "curv_rho_failed": false,
    "gpu_density_B_requested": "vector",
    "gpu_density_B_effective": "vector",
    "gpu_density_B_fallback_from_vector": false,
    "gpu_density_A_requested": null,
    "gpu_density_A_effective": null,
    "gpu_density_A_fallback_from_vector": false,
    "xtb_A_used": false,
    "xtb_A_success": false,
    "xtb_charge_length_mismatch": false
  },
  "A:306": {
    "id": "A:306",
    "chain": "A",
    "resseq": 306,
    "resname": "GLY",
    "sasa": 0.0,
    "partial_charge_B": -0.06000000000000002,
    "F_metal": 0.0,
    "F_P": 0.22237043429204983,
    "F_hal": 0.0,
    "total_density": 46434.3046875,
    "centroid": [
      0.25611579418182373,
      7.386166572570801,
      10.324857711791992
    ],
    "dipole_rho": [
      9281.7890625,
      -33188.12890625,
      1597.673095703125
    ],
    "curv_rho": 124102368.0,
    "curv_rho_failed": false,
    "gpu_density_B_requested": "vector",
    "gpu_density_B_effective": "vector",
    "gpu_density_B_fallback_from_vector": false,
    "gpu_density_A_requested": null,
    "gpu_density_A_effective": null,
    "gpu_density_A_fallback_from_vector": false,
    "xtb_A_used": false,
    "xtb_A_success": false,
    "xtb_charge_length_mismatch": false
  },
  "A:307": {
    "id": "A:307",
    "chain": "A",
    "resseq": 307,
    "resname": "GLU",
    "sasa": 0.7251867651939392,
    "partial_charge_B": -0.9727637495017594,
    "F_metal": 0.0,
    "F_P": 0.2936315842501179,
    "F_hal": 0.0,
    "total_density": 53038.22265625,
    "centroid": [
      0.2770642042160034,
      7.383020877838135,
      10.732582092285156
    ],
    "dipole_rho": [
      7145.29638671875,
      -33668.09375,
      315.0143127441406
    ],
    "curv_rho": 140187344.0,
    "curv_rho_failed": false,
    "gpu_density_B_requested": "vector",
    "gpu_density_B_effective": "vector",
    "gpu_density_B_fallback_from_vector": false,
    "gpu_density_A_requested": null,
    "gpu_density_A_effective": null,
    "gpu_density_A_fallback_from_vector": false,
    "xtb_A_used": false,
    "xtb_A_success": false,
    "xtb_charge_length_mismatch": false
  },
  "A:308": {
    "id": "A:308",
    "chain": "A",
    "resseq": 308,
    "resname": "ALA",
    "sasa": 0.8711674809455872,
    "partial_charge_B": -0.11776438469110015,
    "F_metal": 0.0,
    "F_P": 0.24068420990515033,
    "F_hal": 0.0,
    "total_density": 45689.265625,
    "centroid": [
      -0.09440623223781586,
      7.333808422088623,
      10.468579292297363
    ],
    "dipole_rho": [
      12129.3017578125,
      -28976.66015625,
      -1878.7879638671875
    ],
    "curv_rho": 115193048.0,
    "curv_rho_failed": false,
    "gpu_density_B_requested": "vector",
    "gpu_density_B_effective": "vector",
    "gpu_density_B_fallback_from_vector": false,
    "gpu_density_A_requested": null,
    "gpu_density_A_effective": null,
    "gpu_density_A_fallback_from_vector": false,
    "xtb_A_used": false,
    "xtb_A_success": false,
    "xtb_charge_length_mismatch": false
  },
  "A:309": {
    "id": "A:309",
    "chain": "A",
    "resseq": 309,
    "resname": "THR",
    "sasa": 0.0,
    "partial_charge_B": -0.3,
    "F_metal": 0.0,
    "F_P": 0.23425594498700686,
    "F_hal": 0.0,
    "total_density": 52631.6953125,
    "centroid": [
      0.004063446540385485,
      7.11876916885376,
      10.254672050476074
    ],
    "dipole_rho": [
      15495.8544921875,
      -31237.0234375,
      1120.312744140625
    ],
    "curv_rho": 139785888.0,
    "curv_rho_failed": false,
    "gpu_density_B_requested": "vector",
    "gpu_density_B_effective": "vector",
    "gpu_density_B_fallback_from_vector": false,
    "gpu_density_A_requested": null,
    "gpu_density_A_effective": null,
    "gpu_density_A_fallback_from_vector": false,
    "xtb_A_used": false,
    "xtb_A_success": false,
    "xtb_charge_length_mismatch": false
  },
  "A:310": {
    "id": "A:310",
    "chain": "A",
    "resseq": 310,
    "resname": "ARG",
    "sasa": 3.011836528778076,
    "partial_charge_B": 1.2,
    "F_metal": 0.0,
    "F_P": 0.20476678399489906,
    "F_hal": 0.0,
    "total_density": 48238.67578125,
    "centroid": [
      -0.2563599944114685,
      7.0602006912231445,
      10.24433708190918
    ],
    "dipole_rho": [
      27166.88671875,
      -28556.900390625,
      1030.096923828125
    ],
    "curv_rho": 126290656.0,
    "curv_rho_failed": false,
    "gpu_density_B_requested": "vector",
    "gpu_density_B_effective": "vector",
    "gpu_density_B_fallback_from_vector": false,
    "gpu_density_A_requested": null,
    "gpu_density_A_effective": null,
    "gpu_density_A_fallback_from_vector": false,
    "xtb_A_used": false,
    "xtb_A_success": false,
    "xtb_charge_length_mismatch": false
  },
  "A:311": {
    "id": "A:311",
    "chain": "A",
    "resseq": 311,
    "resname": "ALA",
    "sasa": 0.0,
    "partial_charge_B": -0.06000000000000002,
    "F_metal": 0.0,
    "F_P": 0.2147976518152369,
    "F_hal": 0.0,
    "total_density": 51770.63671875,
    "centroid": [
      -0.3061799705028534,
      6.790013790130615,
      10.167031288146973
    ],
    "dipole_rho": [
      21393.697265625,
      -20972.6171875,
      7157.3271484375
    ],
    "curv_rho": 139955488.0,
    "curv_rho_failed": false,
    "gpu_density_B_requested": "vector",
    "gpu_density_B_effective": "vector",
    "gpu_density_B_fallback_from_vector": false,
    "gpu_density_A_requested": null,
    "gpu_density_A_effective": null,
    "gpu_density_A_fallback_from_vector": false,
    "xtb_A_used": false,
    "xtb_A_success": false,
    "xtb_charge_length_mismatch": false
  },
  "A:312": {
    "id": "A:312",
    "chain": "A",
    "resseq": 312,
    "resname": "VAL",
    "sasa": 0.0,
    "partial_charge_B": -0.06000000000000002,
    "F_metal": 0.0,
    "F_P": 0.17051467532727138,
    "F_hal": 0.0,
    "total_density": 44251.7265625,
    "centroid": [
      -0.47246190905570984,
      6.780914783477783,
      9.934340476989746
    ],
    "dipole_rho": [
      23287.580078125,
      -20186.361328125,
      7971.51904296875
    ],
    "curv_rho": 112263560.0,
    "curv_rho_failed": false,
    "gpu_density_B_requested": "vector",
    "gpu_density_B_effective": "vector",
    "gpu_density_B_fallback_from_vector": false,
    "gpu_density_A_requested": null,
    "gpu_density_A_effective": null,
    "gpu_density_A_fallback_from_vector": false,
    "xtb_A_used": false,
    "xtb_A_success": false,
    "xtb_charge_length_mismatch": false
  },
  "A:313": {
    "id": "A:313",
    "chain": "A",
    "resseq": 313,
    "resname": "PRO",
    "sasa": 1.3551493883132935,
    "partial_charge_B": -0.14985570776295704,
    "F_metal": 0.0,
    "F_P": 0.160413426971226,
    "F_hal": 0.0,
    "total_density": 40825.71875,
    "centroid": [
      -0.6218857169151306,
      6.612534523010254,
      9.854076385498047
    ],
    "dipole_rho": [
      22982.548828125,
      -13208.0849609375,
      8266.76953125
    ],
    "curv_rho": 103532408.0,
    "curv_rho_failed": false,
    "gpu_density_B_requested": "vector",
    "gpu_density_B_effective": "vector",
    "gpu_density_B_fallback_from_vector": false,
    "gpu_density_A_requested": null,
    "gpu_density_A_effective": null,
    "gpu_density_A_fallback_from_vector": false,
    "xtb_A_used": false,
    "xtb_A_success": false,
    "xtb_charge_length_mismatch": false
  },
  "A:314": {
    "id": "A:314",
    "chain": "A",
    "resseq": 314,
    "resname": "THR",
    "sasa": 1.5764929056167603,
    "partial_charge_B": -0.75,
    "F_metal": 0.0,
    "F_P": 0.13346083408488923,
    "F_hal": 0.0,
    "total_density": 37844.26171875,
    "centroid": [
      -0.5342193245887756,
      6.6707234382629395,
      9.596092224121094
    ],
    "dipole_rho": [
      21535.37109375,
      -8906.056640625,
      15326.5634765625
    ],
    "curv_rho": 94179448.0,
    "curv_rho_failed": false,
    "gpu_density_B_requested": "vector",
    "gpu_density_B_effective": "vector",
    "gpu_density_B_fallback_from_vector": false,
    "gpu_density_A_requested": null,
    "gpu_density_A_effective": null,
    "gpu_density_A_fallback_from_vector": false,
    "xtb_A_used": false,
    "xtb_A_success": false,
    "xtb_charge_length_mismatch": false
  },
  "A:315": {
    "id": "A:315",
    "chain": "A",
    "resseq": 315,
    "resname": "GLY",
    "sasa": 2.1023030281066895,
    "partial_charge_B": -0.15000000000000005,
    "F_metal": 0.0,
    "F_P": 0.12814958683773958,
    "F_hal": 0.0,
    "total_density": 36901.09375,
    "centroid": [
      -0.7259278297424316,
      6.330536842346191,
      9.584952354431152
    ],
    "dipole_rho": [
      22436.68359375,
      -9686.0888671875,
      14830.6220703125
    ],
    "curv_rho": 88626496.0,
    "curv_rho_failed": false,
    "gpu_density_B_requested": "vector",
    "gpu_density_B_effective": "vector",
    "gpu_density_B_fallback_from_vector": false,
    "gpu_density_A_requested": null,
    "gpu_density_A_effective": null,
    "gpu_density_A_fallback_from_vector": false,
    "xtb_A_used": false,
    "xtb_A_success": false,
    "xtb_charge_length_mismatch": false
  },
  "A:316": {
    "id": "A:316",
    "chain": "A",
    "resseq": 316,
    "resname": "ASP",
    "sasa": 5.07630729675293,
    "partial_charge_B": -1.35,
    "F_metal": 0.0,
    "F_P": 0.125831507177189,
    "F_hal": 0.0,
    "total_density": 42171.54296875,
    "centroid": [
      -0.511271595954895,
      6.293355464935303,
      9.57298469543457
    ],
    "dipole_rho": [
      23086.958984375,
      -7060.3505859375,
      25152.552734375
    ],
    "curv_rho": 108517520.0,
    "curv_rho_failed": false,
    "gpu_density_B_requested": "vector",
    "gpu_density_B_effective": "vector",
    "gpu_density_B_fallback_from_vector": false,
    "gpu_density_A_requested": null,
    "gpu_density_A_effective": null,
    "gpu_density_A_fallback_from_vector": false,
    "xtb_A_used": false,
    "xtb_A_success": false,
    "xtb_charge_length_mismatch": false
  },
  "A:317": {
    "id": "A:317",
    "chain": "A",
    "resseq": 317,
    "resname": "VAL",
    "sasa": 0.06453092396259308,
    "partial_charge_B": -0.06427884327385747,
    "F_metal": 0.0,
    "F_P": 0.13888078515736907,
    "F_hal": 0.0,
    "total_density": 41443.91015625,
    "centroid": [
      -0.5692845582962036,
      5.9752936363220215,
      9.576143264770508
    ],
    "dipole_rho": [
      18877.158203125,
      -3442.45263671875,
      16806.1015625
    ],
    "curv_rho": 107698360.0,
    "curv_rho_failed": false,
    "gpu_density_B_requested": "vector",
    "gpu_density_B_effective": "vector",
    "gpu_density_B_fallback_from_vector": false,
    "gpu_density_A_requested": null,
    "gpu_density_A_effective": null,
    "gpu_density_A_fallback_from_vector": false,
    "xtb_A_used": false,
    "xtb_A_success": false,
    "xtb_charge_length_mismatch": false
  },
  "A:318": {
    "id": "A:318",
    "chain": "A",
    "resseq": 318,
    "resname": "GLU",
    "sasa": 0.09458957612514496,
    "partial_charge_B": -0.596447444427302,
    "F_metal": 0.0,
    "F_P": 0.15557863256728766,
    "F_hal": 0.0,
    "total_density": 59888.21875,
    "centroid": [
      -0.07623171806335449,
      5.9001922607421875,
      9.628384590148926
    ],
    "dipole_rho": [
      25955.6484375,
      328.92803955078125,
      26633.369140625
    ],
    "curv_rho": 162877488.0,
    "curv_rho_failed": false,
    "gpu_density_B_requested": "vector",
    "gpu_density_B_effective": "vector",
    "gpu_density_B_fallback_from_vector": false,
    "gpu_density_A_requested": null,
    "gpu_density_A_effective": null,
    "gpu_density_A_fallback_from_vector": false,
    "xtb_A_used": false,
    "xtb_A_success": false,
    "xtb_charge_length_mismatch": false
  },
  "A:319": {
    "id": "A:319",
    "chain": "A",
    "resseq": 319,
    "resname": "ASP",
    "sasa": 1.3557839393615723,
    "partial_charge_B": -1.349080045683773,
    "F_metal": 0.0,
    "F_P": 0.14433411054418474,
    "F_hal": 0.0,
    "total_density": 52375.91015625,
    "centroid": [
      -0.2560608983039856,
      5.631390571594238,
      9.65070915222168
    ],
    "dipole_rho": [
      24438.02734375,
      8427.40625,
      24272.142578125
    ],
    "curv_rho": 144265696.0,
    "curv_rho_failed": false,
    "gpu_density_B_requested": "vector",
    "gpu_density_B_effective": "vector",
    "gpu_density_B_fallback_from_vector": false,
    "gpu_density_A_requested": null,
    "gpu_density_A_effective": null,
    "gpu_density_A_fallback_from_vector": false,
    "xtb_A_used": false,
    "xtb_A_success": false,
    "xtb_charge_length_mismatch": false
  },
  "A:320": {
    "id": "A:320",
    "chain": "A",
    "resseq": 320,
    "resname": "LEU",
    "sasa": 0.0,
    "partial_charge_B": -0.06000000000000002,
    "F_metal": 0.0,
    "F_P": 0.17926749039725842,
    "F_hal": 0.0,
    "total_density": 67160.0234375,
    "centroid": [
      0.07076124101877213,
      5.616816520690918,
      9.836380004882812
    ],
    "dipole_rho": [
      18600.72265625,
      10651.7822265625,
      28113.4140625
    ],
    "curv_rho": 185150112.0,
    "curv_rho_failed": false,
    "gpu_density_B_requested": "vector",
    "gpu_density_B_effective": "vector",
    "gpu_density_B_fallback_from_vector": false,
    "gpu_density_A_requested": null,
    "gpu_density_A_effective": null,
    "gpu_density_A_fallback_from_vector": false,
    "xtb_A_used": false,
    "xtb_A_success": false,
    "xtb_charge_length_mismatch": false
  },
  "A:321": {
    "id": "A:321",
    "chain": "A",
    "resseq": 321,
    "resname": "PRO",
    "sasa": 1.0647602081298828,
    "partial_charge_B": -0.13060091154852463,
    "F_metal": 0.0,
    "F_P": 0.16196040842381693,
    "F_hal": 0.0,
    "total_density": 57467.81640625,
    "centroid": [
      0.0871017798781395,
      5.314606666564941,
      9.754822731018066
    ],
    "dipole_rho": [
      15565.6708984375,
      12854.2998046875,
      24297.8203125
    ],
    "curv_rho": 163743008.0,
    "curv_rho_failed": false,
    "gpu_density_B_requested": "vector",
    "gpu_density_B_effective": "vector",
    "gpu_density_B_fallback_from_vector": false,
    "gpu_density_A_requested": null,
    "gpu_density_A_effective": null,
    "gpu_density_A_fallback_from_vector": false,
    "xtb_A_used": false,
    "xtb_A_success": false,
    "xtb_charge_length_mismatch": false
  },
  "A:322": {
    "id": "A:322",
    "chain": "A",
    "resseq": 322,
    "resname": "CYS",
    "sasa": 0.0,
    "partial_charge_B": -0.21000000000000002,
    "F_metal": 0.0,
    "F_P": 0.19864176908253817,
    "F_hal": 0.0,
    "total_density": 64248.43359375,
    "centroid": [
      0.10828843712806702,
      5.241584777832031,
      10.01338005065918
    ],
    "dipole_rho": [
      13390.76953125,
      18774.5859375,
      17269.791015625
    ],
    "curv_rho": 182370448.0,
    "curv_rho_failed": false,
    "gpu_density_B_requested": "vector",
    "gpu_density_B_effective": "vector",
    "gpu_density_B_fallback_from_vector": false,
    "gpu_density_A_requested": null,
    "gpu_density_A_effective": null,
    "gpu_density_A_fallback_from_vector": false,
    "xtb_A_used": false,
    "xtb_A_success": false,
    "xtb_charge_length_mismatch": false
  },
  "A:323": {
    "id": "A:323",
    "chain": "A",
    "resseq": 323,
    "resname": "GLY",
    "sasa": 0.0,
    "partial_charge_B": -0.06000000000000002,
    "F_metal": 0.0,
    "F_P": 0.21819545581506378,
    "F_hal": 0.0,
    "total_density": 63116.95703125,
    "centroid": [
      0.19451971352100372,
      5.021045684814453,
      10.167840957641602
    ],
    "dipole_rho": [
      12810.8291015625,
      21637.837890625,
      8627.4912109375
    ],
    "curv_rho": 183843200.0,
    "curv_rho_failed": false,
    "gpu_density_B_requested": "vector",
    "gpu_density_B_effective": "vector",
    "gpu_density_B_fallback_from_vector": false,
    "gpu_density_A_requested": null,
    "gpu_density_A_effective": null,
    "gpu_density_A_fallback_from_vector": false,
    "xtb_A_used": false,
    "xtb_A_success": false,
    "xtb_charge_length_mismatch": false
  },
  "A:324": {
    "id": "A:324",
    "chain": "A",
    "resseq": 324,
    "resname": "LEU",
    "sasa": 0.0,
    "partial_charge_B": -0.06000000000000002,
    "F_metal": 0.0,
    "F_P": 0.27676195148321214,
    "F_hal": 0.0,
    "total_density": 78031.8984375,
    "centroid": [
      0.3449172377586365,
      5.1807451248168945,
      10.436965942382812
    ],
    "dipole_rho": [
      14944.4501953125,
      24808.908203125,
      12093.333984375
    ],
    "curv_rho": 231010800.0,
    "curv_rho_failed": false,
    "gpu_density_B_requested": "vector",
    "gpu_density_B_effective": "vector",
    "gpu_density_B_fallback_from_vector": false,
    "gpu_density_A_requested": null,
    "gpu_density_A_effective": null,
    "gpu_density_A_fallback_from_vector": false,
    "xtb_A_used": false,
    "xtb_A_success": false,
    "xtb_charge_length_mismatch": false
  },
  "A:325": {
    "id": "A:325",
    "chain": "A",
    "resseq": 325,
    "resname": "VAL",
    "sasa": 0.0,
    "partial_charge_B": -0.06000000000000002,
    "F_metal": 0.0,
    "F_P": 0.310175610380357,
    "F_hal": 0.0,
    "total_density": 78719.2421875,
    "centroid": [
      0.09570865333080292,
      5.375528335571289,
      10.519351959228516
    ],
    "dipole_rho": [
      21855.384765625,
      13797.2373046875,
      10130.7236328125
    ],
    "curv_rho": 233482304.0,
    "curv_rho_failed": false,
    "gpu_density_B_requested": "vector",
    "gpu_density_B_effective": "vector",
    "gpu_density_B_fallback_from_vector": false,
    "gpu_density_A_requested": null,
    "gpu_density_A_effective": null,
    "gpu_density_A_fallback_from_vector": false,
    "xtb_A_used": false,
    "xtb_A_success": false,
    "xtb_charge_length_mismatch": false
  },
  "A:326": {
    "id": "A:326",
    "chain": "A",
    "resseq": 326,
    "resname": "LEU",
    "sasa": 0.0,
    "partial_charge_B": -0.06000000000000002,
    "F_metal": 0.0,
    "F_P": 0.4372831595664989,
    "F_hal": 0.0,
    "total_density": 90086.609375,
    "centroid": [
      0.3427095413208008,
      5.460850715637207,
      10.685653686523438
    ],
    "dipole_rho": [
      15535.1708984375,
      9728.2568359375,
      2585.69287109375
    ],
    "curv_rho": 270141632.0,
    "curv_rho_failed": false,
    "gpu_density_B_requested": "vector",
    "gpu_density_B_effective": "vector",
    "gpu_density_B_fallback_from_vector": false,
    "gpu_density_A_requested": null,
    "gpu_density_A_effective": null,
    "gpu_density_A_fallback_from_vector": false,
    "xtb_A_used": false,
    "xtb_A_success": false,
    "xtb_charge_length_mismatch": false
  },
  "A:327": {
    "id": "A:327",
    "chain": "A",
    "resseq": 327,
    "resname": "SER",
    "sasa": 0.0,
    "partial_charge_B": -0.3,
    "F_metal": 0.0,
    "F_P": 0.5407434438013767,
    "F_hal": 0.0,
    "total_density": 90026.46875,
    "centroid": [
      0.15026593208312988,
      5.695047855377197,
      10.919912338256836
    ],
    "dipole_rho": [
      23214.7578125,
      2792.094970703125,
      2587.857421875
    ],
    "curv_rho": 278925216.0,
    "curv_rho_failed": false,
    "gpu_density_B_requested": "vector",
    "gpu_density_B_effective": "vector",
    "gpu_density_B_fallback_from_vector": false,
    "gpu_density_A_requested": null,
    "gpu_density_A_effective": null,
    "gpu_density_A_fallback_from_vector": false,
    "xtb_A_used": false,
    "xtb_A_success": false,
    "xtb_charge_length_mismatch": false
  },
  "A:328": {
    "id": "A:328",
    "chain": "A",
    "resseq": 328,
    "resname": "SER",
    "sasa": 0.0,
    "partial_charge_B": -0.3,
    "F_metal": 0.0,
    "F_P": 0.6929969174246597,
    "F_hal": 0.0,
    "total_density": 95328.5234375,
    "centroid": [
      0.29727718234062195,
      5.8755106925964355,
      10.91511344909668
    ],
    "dipole_rho": [
      13631.39453125,
      -10585.1474609375,
      -3543.281494140625
    ],
    "curv_rho": 292597696.0,
    "curv_rho_failed": false,
    "gpu_density_B_requested": "vector",
    "gpu_density_B_effective": "vector",
    "gpu_density_B_fallback_from_vector": false,
    "gpu_density_A_requested": null,
    "gpu_density_A_effective": null,
    "gpu_density_A_fallback_from_vector": false,
    "xtb_A_used": false,
    "xtb_A_success": false,
    "xtb_charge_length_mismatch": false
  },
  "A:329": {
    "id": "A:329",
    "chain": "A",
    "resseq": 329,
    "resname": "ILE",
    "sasa": 0.0,
    "partial_charge_B": -0.06000000000000002,
    "F_metal": 0.0,
    "F_P": 0.6070684731906408,
    "F_hal": 0.0,
    "total_density": 87954.078125,
    "centroid": [
      0.07939290255308151,
      6.094355583190918,
      10.908910751342773
    ],
    "dipole_rho": [
      24373.65234375,
      -10272.48828125,
      -5689.75
    ],
    "curv_rho": 268508192.0,
    "curv_rho_failed": false,
    "gpu_density_B_requested": "vector",
    "gpu_density_B_effective": "vector",
    "gpu_density_B_fallback_from_vector": false,
    "gpu_density_A_requested": null,
    "gpu_density_A_effective": null,
    "gpu_density_A_fallback_from_vector": false,
    "xtb_A_used": false,
    "xtb_A_success": false,
    "xtb_charge_length_mismatch": false
  },
  "A:330": {
    "id": "A:330",
    "chain": "A",
    "resseq": 330,
    "resname": "GLY",
    "sasa": 0.0,
    "partial_charge_B": -0.06000000000000002,
    "F_metal": 0.0,
    "F_P": 0.9663196611162816,
    "F_hal": 0.0,
    "total_density": 86447.984375,
    "centroid": [
      0.13835886120796204,
      6.08876371383667,
      11.296469688415527
    ],
    "dipole_rho": [
      24951.8125,
      -12207.4736328125,
      -8679.8173828125
    ],
    "curv_rho": 289152960.0,
    "curv_rho_failed": false,
    "gpu_density_B_requested": "vector",
    "gpu_density_B_effective": "vector",
    "gpu_density_B_fallback_from_vector": false,
    "gpu_density_A_requested": null,
    "gpu_density_A_effective": null,
    "gpu_density_A_fallback_from_vector": false,
    "xtb_A_used": false,
    "xtb_A_success": false,
    "xtb_charge_length_mismatch": false
  },
  "A:331": {
    "id": "A:331",
    "chain": "A",
    "resseq": 331,
    "resname": "TYR",
    "sasa": 0.0,
    "partial_charge_B": -0.3,
    "F_metal": 0.0,
    "F_P": 1.6694274508374665,
    "F_hal": 0.0,
    "total_density": 105038.390625,
    "centroid": [
      0.4227902889251709,
      6.025347709655762,
      11.573850631713867
    ],
    "dipole_rho": [
      33164.859375,
      -12083.9716796875,
      -6847.533203125
    ],
    "curv_rho": 331920960.0,
    "curv_rho_failed": false,
    "gpu_density_B_requested": "vector",
    "gpu_density_B_effective": "vector",
    "gpu_density_B_fallback_from_vector": false,
    "gpu_density_A_requested": null,
    "gpu_density_A_effective": null,
    "gpu_density_A_fallback_from_vector": false,
    "xtb_A_used": false,
    "xtb_A_success": false,
    "xtb_charge_length_mismatch": false
  },
  "A:332": {
    "id": "A:332",
    "chain": "A",
    "resseq": 332,
    "resname": "LYS",
    "sasa": 0.0,
    "partial_charge_B": 0.11999999999999997,
    "F_metal": 0.0,
    "F_P": 1.1058591851125004,
    "F_hal": 0.0,
    "total_density": 84331.4375,
    "centroid": [
      -0.054039519280195236,
      6.184702396392822,
      11.932254791259766
    ],
    "dipole_rho": [
      36127.99609375,
      -8949.173828125,
      -2276.0673828125
    ],
    "curv_rho": 275411296.0,
    "curv_rho_failed": false,
    "gpu_density_B_requested": "vector",
    "gpu_density_B_effective": "vector",
    "gpu_density_B_fallback_from_vector": false,
    "gpu_density_A_requested": null,
    "gpu_density_A_effective": null,
    "gpu_density_A_fallback_from_vector": false,
    "xtb_A_used": false,
    "xtb_A_success": false,
    "xtb_charge_length_mismatch": false
  },
  "A:333": {
    "id": "A:333",
    "chain": "A",
    "resseq": 333,
    "resname": "SER",
    "sasa": 0.0,
    "partial_charge_B": -0.3,
    "F_metal": 0.0,
    "F_P": 1.6713931341664452,
    "F_hal": 0.0,
    "total_density": 84086.4765625,
    "centroid": [
      0.013836126774549484,
      6.274425506591797,
      12.388041496276855
    ],
    "dipole_rho": [
      30117.205078125,
      -5883.9736328125,
      -491.2405700683594
    ],
    "curv_rho": 275254464.0,
    "curv_rho_failed": false,
    "gpu_density_B_requested": "vector",
    "gpu_density_B_effective": "vector",
    "gpu_density_B_fallback_from_vector": false,
    "gpu_density_A_requested": null,
    "gpu_density_A_effective": null,
    "gpu_density_A_fallback_from_vector": false,
    "xtb_A_used": false,
    "xtb_A_success": false,
    "xtb_charge_length_mismatch": false
  },
  "A:334": {
    "id": "A:334",
    "chain": "A",
    "resseq": 334,
    "resname": "ARG",
    "sasa": 0.569733738899231,
    "partial_charge_B": 0.7822180656197338,
    "F_metal": 0.0,
    "F_P": 1.1958426233336952,
    "F_hal": 0.0,
    "total_density": 89556.828125,
    "centroid": [
      -0.032375454902648926,
      5.906780242919922,
      12.467035293579102
    ],
    "dipole_rho": [
      42489.58984375,
      4959.59326171875,
      -12083.0078125
    ],
    "curv_rho": 276332352.0,
    "curv_rho_failed": false,
    "gpu_density_B_requested": "vector",
    "gpu_density_B_effective": "vector",
    "gpu_density_B_fallback_from_vector": false,
    "gpu_density_A_requested": null,
    "gpu_density_A_effective": null,
    "gpu_density_A_fallback_from_vector": false,
    "xtb_A_used": false,
    "xtb_A_success": false,
    "xtb_charge_length_mismatch": false
  },
  "A:335": {
    "id": "A:335",
    "chain": "A",
    "resseq": 335,
    "resname": "PRO",
    "sasa": 0.29038915038108826,
    "partial_charge_B": -0.07925479423833387,
    "F_metal": 0.0,
    "F_P": 0.8178458302734963,
    "F_hal": 0.0,
    "total_density": 66718.7890625,
    "centroid": [
      -0.2742098569869995,
      6.082451343536377,
      12.71867847442627
    ],
    "dipole_rho": [
      35054.3515625,
      -3098.94384765625,
      -7828.560546875
    ],
    "curv_rho": 217311728.0,
    "curv_rho_failed": false,
    "gpu_density_B_requested": "vector",
    "gpu_density_B_effective": "vector",
    "gpu_density_B_fallback_from_vector": false,
    "gpu_density_A_requested": null,
    "gpu_density_A_effective": null,
    "gpu_density_A_fallback_from_vector": false,
    "xtb_A_used": false,
    "xtb_A_success": false,
    "xtb_charge_length_mismatch": false
  },
  "A:336": {
    "id": "A:336",
    "chain": "A",
    "resseq": 336,
    "resname": "ILE",
    "sasa": 0.0,
    "partial_charge_B": -0.06000000000000002,
    "F_metal": 0.0,
    "F_P": 0.9734192866539568,
    "F_hal": 0.0,
    "total_density": 77635.9140625,
    "centroid": [
      -0.007876749150454998,
      6.079093933105469,
      13.157238006591797
    ],
    "dipole_rho": [
      37859.0234375,
      6062.92431640625,
      -6091.42578125
    ],
    "curv_rho": 248787600.0,
    "curv_rho_failed": false,
    "gpu_density_B_requested": "vector",
    "gpu_density_B_effective": "vector",
    "gpu_density_B_fallback_from_vector": false,
    "gpu_density_A_requested": null,
    "gpu_density_A_effective": null,
    "gpu_density_A_fallback_from_vector": false,
    "xtb_A_used": false,
    "xtb_A_success": false,
    "xtb_charge_length_mismatch": false
  },
  "A:337": {
    "id": "A:337",
    "chain": "A",
    "resseq": 337,
    "resname": "ASP",
    "sasa": 0.0,
    "partial_charge_B": -0.54,
    "F_metal": 0.0,
    "F_P": 0.6010080467180436,
    "F_hal": 0.0,
    "total_density": 65610.2578125,
    "centroid": [
      -0.23467853665351868,
      6.070720672607422,
      13.366198539733887
    ],
    "dipole_rho": [
      34459.91796875,
      -240.60484313964844,
      -13444.439453125
    ],
    "curv_rho": 197274848.0,
    "curv_rho_failed": false,
    "gpu_density_B_requested": "vector",
    "gpu_density_B_effective": "vector",
    "gpu_density_B_fallback_from_vector": false,
    "gpu_density_A_requested": null,
    "gpu_density_A_effective": null,
    "gpu_density_A_fallback_from_vector": false,
    "xtb_A_used": false,
    "xtb_A_success": false,
    "xtb_charge_length_mismatch": false
  },
  "A:338": {
    "id": "A:338",
    "chain": "A",
    "resseq": 338,
    "resname": "PRO",
    "sasa": 5.019435405731201,
    "partial_charge_B": -0.15000000000000005,
    "F_metal": 0.0,
    "F_P": 0.43982418392675093,
    "F_hal": 0.0,
    "total_density": 51735.71484375,
    "centroid": [
      -0.468687504529953,
      6.15247917175293,
      13.399308204650879
    ],
    "dipole_rho": [
      33112.2421875,
      154.85018920898438,
      -10823.3984375
    ],
    "curv_rho": 154705488.0,
    "curv_rho_failed": false,
    "gpu_density_B_requested": "vector",
    "gpu_density_B_effective": "vector",
    "gpu_density_B_fallback_from_vector": false,
    "gpu_density_A_requested": null,
    "gpu_density_A_effective": null,
    "gpu_density_A_fallback_from_vector": false,
    "xtb_A_used": false,
    "xtb_A_success": false,
    "xtb_charge_length_mismatch": false
  },
  "A:339": {
    "id": "A:339",
    "chain": "A",
    "resseq": 339,
    "resname": "SER",
    "sasa": 0.03226546198129654,
    "partial_charge_B": -0.3106971081846436,
    "F_metal": 0.0,
    "F_P": 0.4608887990567169,
    "F_hal": 0.0,
    "total_density": 57038.5078125,
    "centroid": [
      -0.33243462443351746,
      6.343230724334717,
      13.538773536682129
    ],
    "dipole_rho": [
      33900.76171875,
      -7531.095703125,
      -13165.875
    ],
    "curv_rho": 168865232.0,
    "curv_rho_failed": false,
    "gpu_density_B_requested": "vector",
    "gpu_density_B_effective": "vector",
    "gpu_density_B_fallback_from_vector": false,
    "gpu_density_A_requested": null,
    "gpu_density_A_effective": null,
    "gpu_density_A_fallback_from_vector": false,
    "xtb_A_used": false,
    "xtb_A_success": false,
    "xtb_charge_length_mismatch": false
  },
  "A:340": {
    "id": "A:340",
    "chain": "A",
    "resseq": 340,
    "resname": "VAL",
    "sasa": 0.0,
    "partial_charge_B": -0.06000000000000002,
    "F_metal": 0.0,
    "F_P": 0.6540889398717982,
    "F_hal": 0.0,
    "total_density": 63713.40234375,
    "centroid": [
      -0.23924437165260315,
      6.417641639709473,
      13.241644859313965
    ],
    "dipole_rho": [
      31795.62109375,
      -8950.8701171875,
      -11428.2421875
    ],
    "curv_rho": 196254512.0,
    "curv_rho_failed": false,
    "gpu_density_B_requested": "vector",
    "gpu_density_B_effective": "vector",
    "gpu_density_B_fallback_from_vector": false,
    "gpu_density_A_requested": null,
    "gpu_density_A_effective": null,
    "gpu_density_A_fallback_from_vector": false,
    "xtb_A_used": false,
    "xtb_A_success": false,
    "xtb_charge_length_mismatch": false
  },
  "A:341": {
    "id": "A:341",
    "chain": "A",
    "resseq": 341,
    "resname": "PRO",
    "sasa": 0.0,
    "partial_charge_B": -0.06000000000000002,
    "F_metal": 0.0,
    "F_P": 0.5886267618651294,
    "F_hal": 0.0,
    "total_density": 61266.18359375,
    "centroid": [
      -0.26172664761543274,
      6.605316638946533,
      13.117822647094727
    ],
    "dipole_rho": [
      34488.609375,
      -16820.91796875,
      -9929.8837890625
    ],
    "curv_rho": 189689504.0,
    "curv_rho_failed": false,
    "gpu_density_B_requested": "vector",
    "gpu_density_B_effective": "vector",
    "gpu_density_B_fallback_from_vector": false,
    "gpu_density_A_requested": null,
    "gpu_density_A_effective": null,
    "gpu_density_A_fallback_from_vector": false,
    "xtb_A_used": false,
    "xtb_A_success": false,
    "xtb_charge_length_mismatch": false
  },
  "A:342": {
    "id": "A:342",
    "chain": "A",
    "resseq": 342,
    "resname": "PHE",
    "sasa": 0.0,
    "partial_charge_B": -0.06000000000000002,
    "F_metal": 0.0,
    "F_P": 0.7191825895984763,
    "F_hal": 0.0,
    "total_density": 65830.8515625,
    "centroid": [
      -0.3149217665195465,
      6.484989166259766,
      12.671329498291016
    ],
    "dipole_rho": [
      36407.2109375,
      -11545.0625,
      -3607.30615234375
    ],
    "curv_rho": 205069904.0,
    "curv_rho_failed": false,
    "gpu_density_B_requested": "vector",
    "gpu_density_B_effective": "vector",
    "gpu_density_B_fallback_from_vector": false,
    "gpu_density_A_requested": null,
    "gpu_density_A_effective": null,
    "gpu_density_A_fallback_from_vector": false,
    "xtb_A_used": false,
    "xtb_A_success": false,
    "xtb_charge_length_mismatch": false
  },
  "A:343": {
    "id": "A:343",
    "chain": "A",
    "resseq": 343,
    "resname": "ASP",
    "sasa": 0.31529858708381653,
    "partial_charge_B": -0.7281581480910068,
    "F_metal": 0.0,
    "F_P": 0.6064591620461197,
    "F_hal": 0.0,
    "total_density": 60271.80078125,
    "centroid": [
      -0.3229002058506012,
      6.66558837890625,
      12.411250114440918
    ],
    "dipole_rho": [
      34131.9140625,
      -23033.53125,
      -2426.78955078125
    ],
    "curv_rho": 188292176.0,
    "curv_rho_failed": false,
    "gpu_density_B_requested": "vector",
    "gpu_density_B_effective": "vector",
    "gpu_density_B_fallback_from_vector": false,
    "gpu_density_A_requested": null,
    "gpu_density_A_effective": null,
    "gpu_density_A_fallback_from_vector": false,
    "xtb_A_used": false,
    "xtb_A_success": false,
    "xtb_charge_length_mismatch": false
  },
  "A:344": {
    "id": "A:344",
    "chain": "A",
    "resseq": 344,
    "resname": "PRO",
    "sasa": 2.8716259002685547,
    "partial_charge_B": -0.15000000000000005,
    "F_metal": 0.0,
    "F_P": 0.5434563405887676,
    "F_hal": 0.0,
    "total_density": 54484.04296875,
    "centroid": [
      -0.5115819573402405,
      6.537362098693848,
      12.209416389465332
    ],
    "dipole_rho": [
      32042.275390625,
      -11544.140625,
      -4379.638671875
    ],
    "curv_rho": 167727504.0,
    "curv_rho_failed": false,
    "gpu_density_B_requested": "vector",
    "gpu_density_B_effective": "vector",
    "gpu_density_B_fallback_from_vector": false,
    "gpu_density_A_requested": null,
    "gpu_density_A_effective": null,
    "gpu_density_A_fallback_from_vector": false,
    "xtb_A_used": false,
    "xtb_A_success": false,
    "xtb_charge_length_mismatch": false
  },
  "A:345": {
    "id": "A:345",
    "chain": "A",
    "resseq": 345,
    "resname": "LYS",
    "sasa": 2.077620029449463,
    "partial_charge_B": 0.29999999999999993,
    "F_metal": 0.0,
    "F_P": 0.49762643771414333,
    "F_hal": 0.0,
    "total_density": 62062.3203125,
    "centroid": [
      -0.39710548520088196,
      6.713188171386719,
      11.901596069335938
    ],
    "dipole_rho": [
      35554.46875,
      -20620.546875,
      2928.461181640625
    ],
    "curv_rho": 185339024.0,
    "curv_rho_failed": false,
    "gpu_density_B_requested": "vector",
    "gpu_density_B_effective": "vector",
    "gpu_density_B_fallback_from_vector": false,
    "gpu_density_A_requested": null,
    "gpu_density_A_effective": null,
    "gpu_density_A_fallback_from_vector": false,
    "xtb_A_used": false,
    "xtb_A_success": false,
    "xtb_charge_length_mismatch": false
  },
  "A:346": {
    "id": "A:346",
    "chain": "A",
    "resseq": 346,
    "resname": "LEU",
    "sasa": 0.2581236958503723,
    "partial_charge_B": -0.0771153730954298,
    "F_metal": 0.0,
    "F_P": 0.7106761113790498,
    "F_hal": 0.0,
    "total_density": 64799.890625,
    "centroid": [
      -0.20224246382713318,
      6.7295002937316895,
      12.098323822021484
    ],
    "dipole_rho": [
      26878.66796875,
      -25285.63671875,
      1290.2867431640625
    ],
    "curv_rho": 202958048.0,
    "curv_rho_failed": false,
    "gpu_density_B_requested": "vector",
    "gpu_density_B_effective": "vector",
    "gpu_density_B_fallback_from_vector": false,
    "gpu_density_A_requested": null,
    "gpu_density_A_effective": null,
    "gpu_density_A_fallback_from_vector": false,
    "xtb_A_used": false,
    "xtb_A_success": false,
    "xtb_charge_length_mismatch": false
  },
  "A:347": {
    "id": "A:347",
    "chain": "A",
    "resseq": 347,
    "resname": "GLY",
    "sasa": 0.0,
    "partial_charge_B": -0.06000000000000002,
    "F_metal": 0.0,
    "F_P": 1.0627863510355542,
    "F_hal": 0.0,
    "total_density": 71018.3125,
    "centroid": [
      -0.11387449502944946,
      6.498886585235596,
      12.284109115600586
    ],
    "dipole_rho": [
      28790.861328125,
      -15791.9111328125,
      1467.01708984375
    ],
    "curv_rho": 234499408.0,
    "curv_rho_failed": false,
    "gpu_density_B_requested": "vector",
    "gpu_density_B_effective": "vector",
    "gpu_density_B_fallback_from_vector": false,
    "gpu_density_A_requested": null,
    "gpu_density_A_effective": null,
    "gpu_density_A_fallback_from_vector": false,
    "xtb_A_used": false,
    "xtb_A_success": false,
    "xtb_charge_length_mismatch": false
  },
  "A:348": {
    "id": "A:348",
    "chain": "A",
    "resseq": 348,
    "resname": "VAL",
    "sasa": 0.0,
    "partial_charge_B": -0.06000000000000002,
    "F_metal": 0.0,
    "F_P": 1.0725099117478196,
    "F_hal": 0.0,
    "total_density": 73197.5,
    "centroid": [
      -0.08069805800914764,
      6.61723518371582,
      12.486822128295898
    ],
    "dipole_rho": [
      25244.916015625,
      -24949.439453125,
      -2178.685791015625
    ],
    "curv_rho": 229703152.0,
    "curv_rho_failed": false,
    "gpu_density_B_requested": "vector",
    "gpu_density_B_effective": "vector",
    "gpu_density_B_fallback_from_vector": false,
    "gpu_density_A_requested": null,
    "gpu_density_A_effective": null,
    "gpu_density_A_fallback_from_vector": false,
    "xtb_A_used": false,
    "xtb_A_success": false,
    "xtb_charge_length_mismatch": false
  },
  "A:349": {
    "id": "A:349",
    "chain": "A",
    "resseq": 349,
    "resname": "VAL",
    "sasa": 0.0,
    "partial_charge_B": -0.06000000000000002,
    "F_metal": 0.0,
    "F_P": 1.0310807740507912,
    "F_hal": 0.0,
    "total_density": 75379.1171875,
    "centroid": [
      0.027683120220899582,
      6.642049312591553,
      12.897993087768555
    ],
    "dipole_rho": [
      32334.21484375,
      -22251.4921875,
      -2977.96337890625
    ],
    "curv_rho": 234580992.0,
    "curv_rho_failed": false,
    "gpu_density_B_requested": "vector",
    "gpu_density_B_effective": "vector",
    "gpu_density_B_fallback_from_vector": false,
    "gpu_density_A_requested": null,
    "gpu_density_A_effective": null,
    "gpu_density_A_fallback_from_vector": false,
    "xtb_A_used": false,
    "xtb_A_success": false,
    "xtb_charge_length_mismatch": false
  },
  "A:350": {
    "id": "A:350",
    "chain": "A",
    "resseq": 350,
    "resname": "PRO",
    "sasa": 0.0,
    "partial_charge_B": -0.06000000000000002,
    "F_metal": 0.0,
    "F_P": 0.6696913046693707,
    "F_hal": 0.0,
    "total_density": 63416.67578125,
    "centroid": [
      -0.18856976926326752,
      6.849752426147461,
      12.964529037475586
    ],
    "dipole_rho": [
      26306.24609375,
      -25174.8828125,
      149.65402221679688
    ],
    "curv_rho": 187054816.0,
    "curv_rho_failed": false,
    "gpu_density_B_requested": "vector",
    "gpu_density_B_effective": "vector",
    "gpu_density_B_fallback_from_vector": false,
    "gpu_density_A_requested": null,
    "gpu_density_A_effective": null,
    "gpu_density_A_fallback_from_vector": false,
    "xtb_A_used": false,
    "xtb_A_success": false,
    "xtb_charge_length_mismatch": false
  },
  "A:351": {
    "id": "A:351",
    "chain": "A",
    "resseq": 351,
    "resname": "ASN",
    "sasa": 0.0,
    "partial_charge_B": -0.12,
    "F_metal": 0.0,
    "F_P": 0.7724364462958868,
    "F_hal": 0.0,
    "total_density": 65107.84375,
    "centroid": [
      0.08155776560306549,
      6.9757513999938965,
      12.94554328918457
    ],
    "dipole_rho": [
      17201.994140625,
      -33418.9296875,
      -2010.5123291015625
    ],
    "curv_rho": 205543856.0,
    "curv_rho_failed": false,
    "gpu_density_B_requested": "vector",
    "gpu_density_B_effective": "vector",
    "gpu_density_B_fallback_from_vector": false,
    "gpu_density_A_requested": null,
    "gpu_density_A_effective": null,
    "gpu_density_A_fallback_from_vector": false,
    "xtb_A_used": false,
    "xtb_A_success": false,
    "xtb_charge_length_mismatch": false
  },
  "A:352": {
    "id": "A:352",
    "chain": "A",
    "resseq": 352,
    "resname": "MET",
    "sasa": 4.16224479675293,
    "partial_charge_B": -0.525,
    "F_metal": 0.0,
    "F_P": 0.5011366709207415,
    "F_hal": 0.0,
    "total_density": 60108.046875,
    "centroid": [
      0.13868394494056702,
      7.2110114097595215,
      13.13631534576416
    ],
    "dipole_rho": [
      12617.9677734375,
      -44808.35546875,
      -1862.439453125
    ],
    "curv_rho": 174904640.0,
    "curv_rho_failed": false,
    "gpu_density_B_requested": "vector",
    "gpu_density_B_effective": "vector",
    "gpu_density_B_fallback_from_vector": false,
    "gpu_density_A_requested": null,
    "gpu_density_A_effective": null,
    "gpu_density_A_fallback_from_vector": false,
    "xtb_A_used": false,
    "xtb_A_success": false,
    "xtb_charge_length_mismatch": false
  },
  "A:353": {
    "id": "A:353",
    "chain": "A",
    "resseq": 353,
    "resname": "GLU",
    "sasa": 0.5074201822280884,
    "partial_charge_B": -0.8428089744235293,
    "F_metal": 0.0,
    "F_P": 0.6351967936564933,
    "F_hal": 0.0,
    "total_density": 61598.87890625,
    "centroid": [
      0.37721410393714905,
      7.264727592468262,
      13.088912010192871
    ],
    "dipole_rho": [
      4585.8779296875,
      -39104.0703125,
      5321.46923828125
    ],
    "curv_rho": 182956464.0,
    "curv_rho_failed": false,
    "gpu_density_B_requested": "vector",
    "gpu_density_B_effective": "vector",
    "gpu_density_B_fallback_from_vector": false,
    "gpu_density_A_requested": null,
    "gpu_density_A_effective": null,
    "gpu_density_A_fallback_from_vector": false,
    "xtb_A_used": false,
    "xtb_A_success": false,
    "xtb_charge_length_mismatch": false
  },
  "A:354": {
    "id": "A:354",
    "chain": "A",
    "resseq": 354,
    "resname": "GLY",
    "sasa": 0.0,
    "partial_charge_B": -0.06000000000000002,
    "F_metal": 0.0,
    "F_P": 0.8342765467502731,
    "F_hal": 0.0,
    "total_density": 67588.921875,
    "centroid": [
      0.3636721670627594,
      7.011638164520264,
      13.241168022155762
    ],
    "dipole_rho": [
      11532.162109375,
      -31755.77734375,
      -3445.91015625
    ],
    "curv_rho": 210097712.0,
    "curv_rho_failed": false,
    "gpu_density_B_requested": "vector",
    "gpu_density_B_effective": "vector",
    "gpu_density_B_fallback_from_vector": false,
    "gpu_density_A_requested": null,
    "gpu_density_A_effective": null,
    "gpu_density_A_fallback_from_vector": false,
    "xtb_A_used": false,
    "xtb_A_success": false,
    "xtb_charge_length_mismatch": false
  },
  "A:355": {
    "id": "A:355",
    "chain": "A",
    "resseq": 355,
    "resname": "ARG",
    "sasa": 0.0,
    "partial_charge_B": 0.4799999999999999,
    "F_metal": 0.0,
    "F_P": 0.4944877096610585,
    "F_hal": 0.0,
    "total_density": 65283.05859375,
    "centroid": [
      0.1920214295387268,
      7.1229472160339355,
      13.372468948364258
    ],
    "dipole_rho": [
      10107.8095703125,
      -43363.9453125,
      -15793.24609375
    ],
    "curv_rho": 188742864.0,
    "curv_rho_failed": false,
    "gpu_density_B_requested": "vector",
    "gpu_density_B_effective": "vector",
    "gpu_density_B_fallback_from_vector": false,
    "gpu_density_A_requested": null,
    "gpu_density_A_effective": null,
    "gpu_density_A_fallback_from_vector": false,
    "xtb_A_used": false,
    "xtb_A_success": false,
    "xtb_charge_length_mismatch": false
  },
  "A:356": {
    "id": "A:356",
    "chain": "A",
    "resseq": 356,
    "resname": "VAL",
    "sasa": 0.0,
    "partial_charge_B": -0.06000000000000002,
    "F_metal": 0.0,
    "F_P": 0.6280127366973864,
    "F_hal": 0.0,
    "total_density": 67166.109375,
    "centroid": [
      -0.016748642548918724,
      6.821784973144531,
      13.3560791015625
    ],
    "dipole_rho": [
      21997.466796875,
      -31835.81640625,
      -8757.8564453125
    ],
    "curv_rho": 197772768.0,
    "curv_rho_failed": false,
    "gpu_density_B_requested": "vector",
    "gpu_density_B_effective": "vector",
    "gpu_density_B_fallback_from_vector": false,
    "gpu_density_A_requested": null,
    "gpu_density_A_effective": null,
    "gpu_density_A_fallback_from_vector": false,
    "xtb_A_used": false,
    "xtb_A_success": false,
    "xtb_charge_length_mismatch": false
  },
  "A:357": {
    "id": "A:357",
    "chain": "A",
    "resseq": 357,
    "resname": "VAL",
    "sasa": 0.2581236958503723,
    "partial_charge_B": -0.0771153730954298,
    "F_metal": 0.0,
    "F_P": 0.45662672916734837,
    "F_hal": 0.0,
    "total_density": 51204.875,
    "centroid": [
      -0.2300064116716385,
      7.0553812980651855,
      13.234429359436035
    ],
    "dipole_rho": [
      23537.095703125,
      -23902.669921875,
      -7200.83740234375
    ],
    "curv_rho": 152779568.0,
    "curv_rho_failed": false,
    "gpu_density_B_requested": "vector",
    "gpu_density_B_effective": "vector",
    "gpu_density_B_fallback_from_vector": false,
    "gpu_density_A_requested": null,
    "gpu_density_A_effective": null,
    "gpu_density_A_fallback_from_vector": false,
    "xtb_A_used": false,
    "xtb_A_success": false,
    "xtb_charge_length_mismatch": false
  },
  "A:358": {
    "id": "A:358",
    "chain": "A",
    "resseq": 358,
    "resname": "ASP",
    "sasa": 6.780390739440918,
    "partial_charge_B": -1.35,
    "F_metal": 0.0,
    "F_P": 0.3384947324408605,
    "F_hal": 0.0,
    "total_density": 44393.2109375,
    "centroid": [
      -0.34532320499420166,
      7.077197074890137,
      13.548973083496094
    ],
    "dipole_rho": [
      24476.2734375,
      -22549.671875,
      -8128.4052734375
    ],
    "curv_rho": 127176376.0,
    "curv_rho_failed": false,
    "gpu_density_B_requested": "vector",
    "gpu_density_B_effective": "vector",
    "gpu_density_B_fallback_from_vector": false,
    "gpu_density_A_requested": null,
    "gpu_density_A_effective": null,
    "gpu_density_A_fallback_from_vector": false,
    "xtb_A_used": false,
    "xtb_A_success": false,
    "xtb_charge_length_mismatch": false
  },
  "A:359": {
    "id": "A:359",
    "chain": "A",
    "resseq": 359,
    "resname": "VAL",
    "sasa": 0.0,
    "partial_charge_B": -0.06000000000000002,
    "F_metal": 0.0,
    "F_P": 0.43711276983588365,
    "F_hal": 0.0,
    "total_density": 59639.3046875,
    "centroid": [
      -0.12826275825500488,
      6.8309431076049805,
      13.661548614501953
    ],
    "dipole_rho": [
      26174.50390625,
      -23629.107421875,
      -15016.1025390625
    ],
    "curv_rho": 170937872.0,
    "curv_rho_failed": false,
    "gpu_density_B_requested": "vector",
    "gpu_density_B_effective": "vector",
    "gpu_density_B_fallback_from_vector": false,
    "gpu_density_A_requested": null,
    "gpu_density_A_effective": null,
    "gpu_density_A_fallback_from_vector": false,
    "xtb_A_used": false,
    "xtb_A_success": false,
    "xtb_charge_length_mismatch": false
  },
  "A:360": {
    "id": "A:360",
    "chain": "A",
    "resseq": 360,
    "resname": "PRO",
    "sasa": 0.8389019966125488,
    "partial_charge_B": -0.11562496157209749,
    "F_metal": 0.0,
    "F_P": 0.36665691545506024,
    "F_hal": 0.0,
    "total_density": 54191.95703125,
    "centroid": [
      -0.017747776582837105,
      6.918701648712158,
      13.877532005310059
    ],
    "dipole_rho": [
      20611.255859375,
      -25985.765625,
      -18241.658203125
    ],
    "curv_rho": 161297056.0,
    "curv_rho_failed": false,
    "gpu_density_B_requested": "vector",
    "gpu_density_B_effective": "vector",
    "gpu_density_B_fallback_from_vector": false,
    "gpu_density_A_requested": null,
    "gpu_density_A_effective": null,
    "gpu_density_A_fallback_from_vector": false,
    "xtb_A_used": false,
    "xtb_A_success": false,
    "xtb_charge_length_mismatch": false
  },
  "A:361": {
    "id": "A:361",
    "chain": "A",
    "resseq": 361,
    "resname": "GLY",
    "sasa": 0.0,
    "partial_charge_B": -0.06000000000000002,
    "F_metal": 0.0,
    "F_P": 0.49534623056838,
    "F_hal": 0.0,
    "total_density": 64795.91796875,
    "centroid": [
      0.256373792886734,
      6.791065216064453,
      13.84814167022705
    ],
    "dipole_rho": [
      17778.302734375,
      -23988.037109375,
      -19612.541015625
    ],
    "curv_rho": 196904912.0,
    "curv_rho_failed": false,
    "gpu_density_B_requested": "vector",
    "gpu_density_B_effective": "vector",
    "gpu_density_B_fallback_from_vector": false,
    "gpu_density_A_requested": null,
    "gpu_density_A_effective": null,
    "gpu_density_A_fallback_from_vector": false,
    "xtb_A_used": false,
    "xtb_A_success": false,
    "xtb_charge_length_mismatch": false
  },
  "A:362": {
    "id": "A:362",
    "chain": "A",
    "resseq": 362,
    "resname": "LEU",
    "sasa": 0.0,
    "partial_charge_B": -0.06000000000000002,
    "F_metal": 0.0,
    "F_P": 0.6717909232312005,
    "F_hal": 0.0,
    "total_density": 73729.8203125,
    "centroid": [
      0.12454690039157867,
      6.682578086853027,
      13.588778495788574
    ],
    "dipole_rho": [
      20972.21875,
      -23210.84765625,
      -15470.1181640625
    ],
    "curv_rho": 213717952.0,
    "curv_rho_failed": false,
    "gpu_density_B_requested": "vector",
    "gpu_density_B_effective": "vector",
    "gpu_density_B_fallback_from_vector": false,
    "gpu_density_A_requested": null,
    "gpu_density_A_effective": null,
    "gpu_density_A_fallback_from_vector": false,
    "xtb_A_used": false,
    "xtb_A_success": false,
    "xtb_charge_length_mismatch": false
  },
  "A:363": {
    "id": "A:363",
    "chain": "A",
    "resseq": 363,
    "resname": "TYR",
    "sasa": 0.0,
    "partial_charge_B": -0.3,
    "F_metal": 0.0,
    "F_P": 0.7259386289607941,
    "F_hal": 0.0,
    "total_density": 85528.0234375,
    "centroid": [
      0.35598406195640564,
      6.736044406890869,
      13.453706741333008
    ],
    "dipole_rho": [
      9741.703125,
      -44151.40625,
      -25678.591796875
    ],
    "curv_rho": 237174992.0,
    "curv_rho_failed": false,
    "gpu_density_B_requested": "vector",
    "gpu_density_B_effective": "vector",
    "gpu_density_B_fallback_from_vector": false,
    "gpu_density_A_requested": null,
    "gpu_density_A_effective": null,
    "gpu_density_A_fallback_from_vector": false,
    "xtb_A_used": false,
    "xtb_A_success": false,
    "xtb_charge_length_mismatch": false
  },
  "A:364": {
    "id": "A:364",
    "chain": "A",
    "resseq": 364,
    "resname": "CYS",
    "sasa": 0.0,
    "partial_charge_B": -0.21000000000000002,
    "F_metal": 0.0,
    "F_P": 1.4679351473639042,
    "F_hal": 0.0,
    "total_density": 80863.0703125,
    "centroid": [
      0.3419933319091797,
      6.7219462394714355,
      13.126419067382812
    ],
    "dipole_rho": [
      9506.2607421875,
      -27462.767578125,
      -5715.42919921875
    ],
    "curv_rho": 251807472.0,
    "curv_rho_failed": false,
    "gpu_density_B_requested": "vector",
    "gpu_density_B_effective": "vector",
    "gpu_density_B_fallback_from_vector": false,
    "gpu_density_A_requested": null,
    "gpu_density_A_effective": null,
    "gpu_density_A_fallback_from_vector": false,
    "xtb_A_used": false,
    "xtb_A_success": false,
    "xtb_charge_length_mismatch": false
  },
  "A:365": {
    "id": "A:365",
    "chain": "A",
    "resseq": 365,
    "resname": "SER",
    "sasa": 0.0,
    "partial_charge_B": -0.3,
    "F_metal": 0.0,
    "F_P": 2.951040264895606,
    "F_hal": 0.0,
    "total_density": 93848.3515625,
    "centroid": [
      0.5483005046844482,
      6.54395055770874,
      12.917394638061523
    ],
    "dipole_rho": [
      406.7320556640625,
      -33738.375,
      -8642.2412109375
    ],
    "curv_rho": 286783680.0,
    "curv_rho_failed": false,
    "gpu_density_B_requested": "vector",
    "gpu_density_B_effective": "vector",
    "gpu_density_B_fallback_from_vector": false,
    "gpu_density_A_requested": null,
    "gpu_density_A_effective": null,
    "gpu_density_A_fallback_from_vector": false,
    "xtb_A_used": false,
    "xtb_A_success": false,
    "xtb_charge_length_mismatch": false
  },
  "A:366": {
    "id": "A:366",
    "chain": "A",
    "resseq": 366,
    "resname": "GLY",
    "sasa": 0.0,
    "partial_charge_B": -0.06000000000000002,
    "F_metal": 0.0,
    "F_P": 4.853510780282812,
    "F_hal": 0.0,
    "total_density": 93549.5859375,
    "centroid": [
      0.5362193584442139,
      6.549116611480713,
      12.616535186767578
    ],
    "dipole_rho": [
      949.0001831054688,
      -29375.345703125,
      -2473.320068359375
    ],
    "curv_rho": 294280320.0,
    "curv_rho_failed": false,
    "gpu_density_B_requested": "vector",
    "gpu_density_B_effective": "vector",
    "gpu_density_B_fallback_from_vector": false,
    "gpu_density_A_requested": null,
    "gpu_density_A_effective": null,
    "gpu_density_A_fallback_from_vector": false,
    "xtb_A_used": false,
    "xtb_A_success": false,
    "xtb_charge_length_mismatch": false
  },
  "A:367": {
    "id": "A:367",
    "chain": "A",
    "resseq": 367,
    "resname": "TRP",
    "sasa": 0.0,
    "partial_charge_B": 0.11999999999999997,
    "F_metal": 0.0,
    "F_P": 6.526756966922346,
    "F_hal": 0.0,
    "total_density": 108899.0703125,
    "centroid": [
      0.5384467244148254,
      6.331063270568848,
      12.194917678833008
    ],
    "dipole_rho": [
      10033.9072265625,
      -23318.49609375,
      509.7404479980469
    ],
    "curv_rho": 354162688.0,
    "curv_rho_failed": false,
    "gpu_density_B_requested": "vector",
    "gpu_density_B_effective": "vector",
    "gpu_density_B_fallback_from_vector": false,
    "gpu_density_A_requested": null,
    "gpu_density_A_effective": null,
    "gpu_density_A_fallback_from_vector": false,
    "xtb_A_used": false,
    "xtb_A_success": false,
    "xtb_charge_length_mismatch": false
  },
  "A:368": {
    "id": "A:368",
    "chain": "A",
    "resseq": 368,
    "resname": "VAL",
    "sasa": 0.0,
    "partial_charge_B": -0.06000000000000002,
    "F_metal": 0.0,
    "F_P": 2.7755116805469564,
    "F_hal": 0.0,
    "total_density": 89030.625,
    "centroid": [
      0.26315823197364807,
      6.445955753326416,
      12.677719116210938
    ],
    "dipole_rho": [
      19111.154296875,
      -22734.662109375,
      -4460.13671875
    ],
    "curv_rho": 287273568.0,
    "curv_rho_failed": false,
    "gpu_density_B_requested": "vector",
    "gpu_density_B_effective": "vector",
    "gpu_density_B_fallback_from_vector": false,
    "gpu_density_A_requested": null,
    "gpu_density_A_effective": null,
    "gpu_density_A_fallback_from_vector": false,
    "xtb_A_used": false,
    "xtb_A_success": false,
    "xtb_charge_length_mismatch": false
  },
  "A:369": {
    "id": "A:369",
    "chain": "A",
    "resseq": 369,
    "resname": "LYS",
    "sasa": 0.0,
    "partial_charge_B": 0.11999999999999997,
    "F_metal": 0.0,
    "F_P": 1.6365228825046687,
    "F_hal": 0.0,
    "total_density": 88261.15625,
    "centroid": [
      0.41946732997894287,
      6.755492687225342,
      12.73315715789795
    ],
    "dipole_rho": [
      13504.0126953125,
      -41462.7109375,
      -2689.799560546875
    ],
    "curv_rho": 270652672.0,
    "curv_rho_failed": false,
    "gpu_density_B_requested": "vector",
    "gpu_density_B_effective": "vector",
    "gpu_density_B_fallback_from_vector": false,
    "gpu_density_A_requested": null,
    "gpu_density_A_effective": null,
    "gpu_density_A_fallback_from_vector": false,
    "xtb_A_used": false,
    "xtb_A_success": false,
    "xtb_charge_length_mismatch": false
  },
  "A:370": {
    "id": "A:370",
    "chain": "A",
    "resseq": 370,
    "resname": "ARG",
    "sasa": 0.0,
    "partial_charge_B": 0.4799999999999999,
    "F_metal": 0.0,
    "F_P": 1.3146507981274023,
    "F_hal": 0.0,
    "total_density": 83935.1015625,
    "centroid": [
      0.367648720741272,
      6.891076564788818,
      12.335407257080078
    ],
    "dipole_rho": [
      5037.90185546875,
      -42670.0625,
      -8609.6767578125
    ],
    "curv_rho": 259309216.0,
    "curv_rho_failed": false,
    "gpu_density_B_requested": "vector",
    "gpu_density_B_effective": "vector",
    "gpu_density_B_fallback_from_vector": false,
    "gpu_density_A_requested": null,
    "gpu_density_A_effective": null,
    "gpu_density_A_fallback_from_vector": false,
    "xtb_A_used": false,
    "xtb_A_success": false,
    "xtb_charge_length_mismatch": false
  },
  "A:371": {
    "id": "A:371",
    "chain": "A",
    "resseq": 371,
    "resname": "GLY",
    "sasa": 0.0,
    "partial_charge_B": -0.06000000000000002,
    "F_metal": 0.0,
    "F_P": 2.018106193095762,
    "F_hal": 0.0,
    "total_density": 82711.9453125,
    "centroid": [
      0.3278857469558716,
      6.6194257736206055,
      12.145303726196289
    ],
    "dipole_rho": [
      15300.5341796875,
      -25810.19140625,
      773.6911010742188
    ],
    "curv_rho": 282352672.0,
    "curv_rho_failed": false,
    "gpu_density_B_requested": "vector",
    "gpu_density_B_effective": "vector",
    "gpu_density_B_fallback_from_vector": false,
    "gpu_density_A_requested": null,
    "gpu_density_A_effective": null,
    "gpu_density_A_fallback_from_vector": false,
    "xtb_A_used": false,
    "xtb_A_success": false,
    "xtb_charge_length_mismatch": false
  },
  "A:372": {
    "id": "A:372",
    "chain": "A",
    "resseq": 372,
    "resname": "PRO",
    "sasa": 0.0,
    "partial_charge_B": -0.06000000000000002,
    "F_metal": 0.0,
    "F_P": 2.1199880298492246,
    "F_hal": 0.0,
    "total_density": 90729.9765625,
    "centroid": [
      0.3342318534851074,
      6.4058098793029785,
      11.854686737060547
    ],
    "dipole_rho": [
      12736.1943359375,
      -25157.259765625,
      -1489.217529296875
    ],
    "curv_rho": 304574688.0,
    "curv_rho_failed": false,
    "gpu_density_B_requested": "vector",
    "gpu_density_B_effective": "vector",
    "gpu_density_B_fallback_from_vector": false,
    "gpu_density_A_requested": null,
    "gpu_density_A_effective": null,
    "gpu_density_A_fallback_from_vector": false,
    "xtb_A_used": false,
    "xtb_A_success": false,
    "xtb_charge_length_mismatch": false
  },
  "A:373": {
    "id": "A:373",
    "chain": "A",
    "resseq": 373,
    "resname": "THR",
    "sasa": 0.0,
    "partial_charge_B": -0.3,
    "F_metal": 0.0,
    "F_P": 1.5096737310334662,
    "F_hal": 0.0,
    "total_density": 88539.6875,
    "centroid": [
      0.5172446966171265,
      6.608287334442139,
      11.654830932617188
    ],
    "dipole_rho": [
      4981.15673828125,
      -32920.1171875,
      -4570.93701171875
    ],
    "curv_rho": 294047008.0,
    "curv_rho_failed": false,
    "gpu_density_B_requested": "vector",
    "gpu_density_B_effective": "vector",
    "gpu_density_B_fallback_from_vector": false,
    "gpu_density_A_requested": null,
    "gpu_density_A_effective": null,
    "gpu_density_A_fallback_from_vector": false,
    "xtb_A_used": false,
    "xtb_A_success": false,
    "xtb_charge_length_mismatch": false
  },
  "A:374": {
    "id": "A:374",
    "chain": "A",
    "resseq": 374,
    "resname": "GLY",
    "sasa": 0.0,
    "partial_charge_B": -0.06000000000000002,
    "F_metal": 0.0,
    "F_P": 2.3066597650869896,
    "F_hal": 0.0,
    "total_density": 88164.1328125,
    "centroid": [
      0.7716008424758911,
      6.540972709655762,
      11.907151222229004
    ],
    "dipole_rho": [
      -1913.08935546875,
      -30180.98828125,
      2805.920166015625
    ],
    "curv_rho": 311532000.0,
    "curv_rho_failed": false,
    "gpu_density_B_requested": "vector",
    "gpu_density_B_effective": "vector",
    "gpu_density_B_fallback_from_vector": false,
    "gpu_density_A_requested": null,
    "gpu_density_A_effective": null,
    "gpu_density_A_fallback_from_vector": false,
    "xtb_A_used": false,
    "xtb_A_success": false,
    "xtb_charge_length_mismatch": false
  },
  "A:375": {
    "id": "A:375",
    "chain": "A",
    "resseq": 375,
    "resname": "VAL",
    "sasa": 0.0,
    "partial_charge_B": -0.06000000000000002,
    "F_metal": 0.0,
    "F_P": 1.896265831176088,
    "F_hal": 0.0,
    "total_density": 90213.921875,
    "centroid": [
      1.0007762908935547,
      6.524757385253906,
      11.777286529541016
    ],
    "dipole_rho": [
      -13722.3837890625,
      -27962.33984375,
      -4516.99365234375
    ],
    "curv_rho": 308274304.0,
    "curv_rho_failed": false,
    "gpu_density_B_requested": "vector",
    "gpu_density_B_effective": "vector",
    "gpu_density_B_fallback_from_vector": false,
    "gpu_density_A_requested": null,
    "gpu_density_A_effective": null,
    "gpu_density_A_fallback_from_vector": false,
    "xtb_A_used": false,
    "xtb_A_success": false,
    "xtb_charge_length_mismatch": false
  },
  "A:376": {
    "id": "A:376",
    "chain": "A",
    "resseq": 376,
    "resname": "ILE",
    "sasa": 0.0,
    "partial_charge_B": -0.06000000000000002,
    "F_metal": 0.0,
    "F_P": 2.6763667088205683,
    "F_hal": 0.0,
    "total_density": 96457.921875,
    "centroid": [
      1.1834962368011475,
      6.297326564788818,
      12.12535285949707
    ],
    "dipole_rho": [
      -20004.52734375,
      -30586.576171875,
      -2460.51904296875
    ],
    "curv_rho": 321202336.0,
    "curv_rho_failed": false,
    "gpu_density_B_requested": "vector",
    "gpu_density_B_effective": "vector",
    "gpu_density_B_fallback_from_vector": false,
    "gpu_density_A_requested": null,
    "gpu_density_A_effective": null,
    "gpu_density_A_fallback_from_vector": false,
    "xtb_A_used": false,
    "xtb_A_success": false,
    "xtb_charge_length_mismatch": false
  },
  "A:377": {
    "id": "A:377",
    "chain": "A",
    "resseq": 377,
    "resname": "THR",
    "sasa": 0.0,
    "partial_charge_B": -0.3,
    "F_metal": 0.0,
    "F_P": 1.352880131517562,
    "F_hal": 0.0,
    "total_density": 80034.1875,
    "centroid": [
      1.209544062614441,
      6.648975372314453,
      12.093791961669922
    ],
    "dipole_rho": [
      -24724.751953125,
      -32620.380859375,
      -1998.077880859375
    ],
    "curv_rho": 273267200.0,
    "curv_rho_failed": false,
    "gpu_density_B_requested": "vector",
    "gpu_density_B_effective": "vector",
    "gpu_density_B_fallback_from_vector": false,
    "gpu_density_A_requested": null,
    "gpu_density_A_effective": null,
    "gpu_density_A_fallback_from_vector": false,
    "xtb_A_used": false,
    "xtb_A_success": false,
    "xtb_charge_length_mismatch": false
  },
  "A:378": {
    "id": "A:378",
    "chain": "A",
    "resseq": 378,
    "resname": "THR",
    "sasa": 0.0,
    "partial_charge_B": -0.3,
    "F_metal": 0.0,
    "F_P": 1.6154244413319887,
    "F_hal": 0.0,
    "total_density": 82798.2578125,
    "centroid": [
      0.9442698359489441,
      6.803516864776611,
      12.121520042419434
    ],
    "dipole_rho": [
      -14597.474609375,
      -33970.7109375,
      -3391.953125
    ],
    "curv_rho": 277752448.0,
    "curv_rho_failed": false,
    "gpu_density_B_requested": "vector",
    "gpu_density_B_effective": "vector",
    "gpu_density_B_fallback_from_vector": false,
    "gpu_density_A_requested": null,
    "gpu_density_A_effective": null,
    "gpu_density_A_fallback_from_vector": false,
    "xtb_A_used": false,
    "xtb_A_success": false,
    "xtb_charge_length_mismatch": false
  },
  "A:379": {
    "id": "A:379",
    "chain": "A",
    "resseq": 379,
    "resname": "THR",
    "sasa": 0.0,
    "partial_charge_B": -0.3,
    "F_metal": 0.0,
    "F_P": 3.6639391969549493,
    "F_hal": 0.0,
    "total_density": 97246.4375,
    "centroid": [
      0.8854133486747742,
      6.512314319610596,
      12.378936767578125
    ],
    "dipole_rho": [
      -15437.2705078125,
      -39454.2890625,
      -7185.74267578125
    ],
    "curv_rho": 309007872.0,
    "curv_rho_failed": false,
    "gpu_density_B_requested": "vector",
    "gpu_density_B_effective": "vector",
    "gpu_density_B_fallback_from_vector": false,
    "gpu_density_A_requested": null,
    "gpu_density_A_effective": null,
    "gpu_density_A_fallback_from_vector": false,
    "xtb_A_used": false,
    "xtb_A_success": false,
    "xtb_charge_length_mismatch": false
  },
  "A:380": {
    "id": "A:380",
    "chain": "A",
    "resseq": 380,
    "resname": "MET",
    "sasa": 0.35492008924484253,
    "partial_charge_B": -0.29236773475084205,
    "F_metal": 0.0,
    "F_P": 1.5263433127873078,
    "F_hal": 0.0,
    "total_density": 87657.0390625,
    "centroid": [
      1.1079732179641724,
      6.654854774475098,
      12.559303283691406
    ],
    "dipole_rho": [
      -35413.60546875,
      -36387.1796875,
      -5266.81103515625
    ],
    "curv_rho": 276204320.0,
    "curv_rho_failed": false,
    "gpu_density_B_requested": "vector",
    "gpu_density_B_effective": "vector",
    "gpu_density_B_fallback_from_vector": false,
    "gpu_density_A_requested": null,
    "gpu_density_A_effective": null,
    "gpu_density_A_fallback_from_vector": false,
    "xtb_A_used": false,
    "xtb_A_success": false,
    "xtb_charge_length_mismatch": false
  },
  "A:381": {
    "id": "A:381",
    "chain": "A",
    "resseq": 381,
    "resname": "THR",
    "sasa": 0.5162473917007446,
    "partial_charge_B": -0.4711537309542977,
    "F_metal": 0.0,
    "F_P": 1.0885509253158432,
    "F_hal": 0.0,
    "total_density": 73593.296875,
    "centroid": [
      1.0686339139938354,
      6.905814170837402,
      12.588411331176758
    ],
    "dipole_rho": [
      -20772.873046875,
      -39721.421875,
      -872.80419921875
    ],
    "curv_rho": 244248480.0,
    "curv_rho_failed": false,
    "gpu_density_B_requested": "vector",
    "gpu_density_B_effective": "vector",
    "gpu_density_B_fallback_from_vector": false,
    "gpu_density_A_requested": null,
    "gpu_density_A_effective": null,
    "gpu_density_A_fallback_from_vector": false,
    "xtb_A_used": false,
    "xtb_A_success": false,
    "xtb_charge_length_mismatch": false
  },
  "A:382": {
    "id": "A:382",
    "chain": "A",
    "resseq": 382,
    "resname": "ASP",
    "sasa": 0.0,
    "partial_charge_B": -0.54,
    "F_metal": 0.0,
    "F_P": 1.4912170148183423,
    "F_hal": 0.0,
    "total_density": 78863.1875,
    "centroid": [
      0.756195068359375,
      6.90092134475708,
      12.705660820007324
    ],
    "dipole_rho": [
      -9254.0087890625,
      -38378.12890625,
      347.72174072265625
    ],
    "curv_rho": 256059328.0,
    "curv_rho_failed": false,
    "gpu_density_B_requested": "vector",
    "gpu_density_B_effective": "vector",
    "gpu_density_B_fallback_from_vector": false,
    "gpu_density_A_requested": null,
    "gpu_density_A_effective": null,
    "gpu_density_A_fallback_from_vector": false,
    "xtb_A_used": false,
    "xtb_A_success": false,
    "xtb_charge_length_mismatch": false
  },
  "A:383": {
    "id": "A:383",
    "chain": "A",
    "resseq": 383,
    "resname": "SER",
    "sasa": 0.0,
    "partial_charge_B": -0.3,
    "F_metal": 0.0,
    "F_P": 1.8467430448263942,
    "F_hal": 0.0,
    "total_density": 90135.9375,
    "centroid": [
      0.8747326135635376,
      6.651732921600342,
      12.874532699584961
    ],
    "dipole_rho": [
      -13703.7392578125,
      -44280.8828125,
      -9853.19140625
    ],
    "curv_rho": 278597504.0,
    "curv_rho_failed": false,
    "gpu_density_B_requested": "vector",
    "gpu_density_B_effective": "vector",
    "gpu_density_B_fallback_from_vector": false,
    "gpu_density_A_requested": null,
    "gpu_density_A_effective": null,
    "gpu_density_A_fallback_from_vector": false,
    "xtb_A_used": false,
    "xtb_A_success": false,
    "xtb_charge_length_mismatch": false
  },
  "A:384": {
    "id": "A:384",
    "chain": "A",
    "resseq": 384,
    "resname": "PHE",
    "sasa": 0.0,
    "partial_charge_B": -0.06000000000000002,
    "F_metal": 0.0,
    "F_P": 1.0093243305504502,
    "F_hal": 0.0,
    "total_density": 77657.9296875,
    "centroid": [
      1.1153578758239746,
      6.838066101074219,
      13.021672248840332
    ],
    "dipole_rho": [
      -24710.505859375,
      -37863.0390625,
      -5436.203125
    ],
    "curv_rho": 243317552.0,
    "curv_rho_failed": false,
    "gpu_density_B_requested": "vector",
    "gpu_density_B_effective": "vector",
    "gpu_density_B_fallback_from_vector": false,
    "gpu_density_A_requested": null,
    "gpu_density_A_effective": null,
    "gpu_density_A_fallback_from_vector": false,
    "xtb_A_used": false,
    "xtb_A_success": false,
    "xtb_charge_length_mismatch": false
  },
  "A:385": {
    "id": "A:385",
    "chain": "A",
    "resseq": 385,
    "resname": "LEU",
    "sasa": 0.9034329652786255,
    "partial_charge_B": -0.1199038078101028,
    "F_metal": 0.0,
    "F_P": 0.7932978014214676,
    "F_hal": 0.0,
    "total_density": 67936.28125,
    "centroid": [
      0.8031595349311829,
      7.1484856605529785,
      13.020078659057617
    ],
    "dipole_rho": [
      -12128.52734375,
      -39257.1328125,
      -1712.518798828125
    ],
    "curv_rho": 212479200.0,
    "curv_rho_failed": false,
    "gpu_density_B_requested": "vector",
    "gpu_density_B_effective": "vector",
    "gpu_density_B_fallback_from_vector": false,
    "gpu_density_A_requested": null,
    "gpu_density_A_effective": null,
    "gpu_density_A_fallback_from_vector": false,
    "xtb_A_used": false,
    "xtb_A_success": false,
    "xtb_charge_length_mismatch": false
  },
  "A:386": {
    "id": "A:386",
    "chain": "A",
    "resseq": 386,
    "resname": "THR",
    "sasa": 0.0,
    "partial_charge_B": -0.3,
    "F_metal": 0.0,
    "F_P": 1.0304744610239802,
    "F_hal": 0.0,
    "total_density": 75650.703125,
    "centroid": [
      0.6494234800338745,
      6.935666084289551,
      13.274129867553711
    ],
    "dipole_rho": [
      -5272.1572265625,
      -34298.21484375,
      -4273.056640625
    ],
    "curv_rho": 230693536.0,
    "curv_rho_failed": false,
    "gpu_density_B_requested": "vector",
    "gpu_density_B_effective": "vector",
    "gpu_density_B_fallback_from_vector": false,
    "gpu_density_A_requested": null,
    "gpu_density_A_effective": null,
    "gpu_density_A_fallback_from_vector": false,
    "xtb_A_used": false,
    "xtb_A_success": false,
    "xtb_charge_length_mismatch": false
  },
  "A:387": {
    "id": "A:387",
    "chain": "A",
    "resseq": 387,
    "resname": "GLY",
    "sasa": 0.0,
    "partial_charge_B": -0.06000000000000002,
    "F_metal": 0.0,
    "F_P": 0.7482090238563766,
    "F_hal": 0.0,
    "total_density": 74653.6875,
    "centroid": [
      0.8276762962341309,
      6.943365573883057,
      13.38429069519043
    ],
    "dipole_rho": [
      -12687.298828125,
      -37710.078125,
      -16345.9765625
    ],
    "curv_rho": 221125328.0,
    "curv_rho_failed": false,
    "gpu_density_B_requested": "vector",
    "gpu_density_B_effective": "vector",
    "gpu_density_B_fallback_from_vector": false,
    "gpu_density_A_requested": null,
    "gpu_density_A_effective": null,
    "gpu_density_A_fallback_from_vector": false,
    "xtb_A_used": false,
    "xtb_A_success": false,
    "xtb_charge_length_mismatch": false
  },
  "A:388": {
    "id": "A:388",
    "chain": "A",
    "resseq": 388,
    "resname": "GLN",
    "sasa": 1.3875577449798584,
    "partial_charge_B": -0.30000000000000004,
    "F_metal": 0.0,
    "F_P": 0.5444771265474382,
    "F_hal": 0.0,
    "total_density": 62329.9296875,
    "centroid": [
      0.908748209476471,
      7.168546199798584,
      13.422431945800781
    ],
    "dipole_rho": [
      -15485.287109375,
      -41292.80859375,
      -5644.33935546875
    ],
    "curv_rho": 192804416.0,
    "curv_rho_failed": false,
    "gpu_density_B_requested": "vector",
    "gpu_density_B_effective": "vector",
    "gpu_density_B_fallback_from_vector": false,
    "gpu_density_A_requested": null,
    "gpu_density_A_effective": null,
    "gpu_density_A_fallback_from_vector": false,
    "xtb_A_used": false,
    "xtb_A_success": false,
    "xtb_charge_length_mismatch": false
  },
  "A:389": {
    "id": "A:389",
    "chain": "A",
    "resseq": 389,
    "resname": "ILE",
    "sasa": 0.0,
    "partial_charge_B": -0.06000000000000002,
    "F_metal": 0.0,
    "F_P": 0.5394162010943099,
    "F_hal": 0.0,
    "total_density": 63293.65625,
    "centroid": [
      0.6164934635162354,
      7.218808650970459,
      13.48220157623291
    ],
    "dipole_rho": [
      -1002.8253784179688,
      -37542.046875,
      -10128.3662109375
    ],
    "curv_rho": 186957184.0,
    "curv_rho_failed": false,
    "gpu_density_B_requested": "vector",
    "gpu_density_B_effective": "vector",
    "gpu_density_B_fallback_from_vector": false,
    "gpu_density_A_requested": null,
    "gpu_density_A_effective": null,
    "gpu_density_A_fallback_from_vector": false,
    "xtb_A_used": false,
    "xtb_A_success": false,
    "xtb_charge_length_mismatch": false
  },
  "A:390": {
    "id": "A:390",
    "chain": "A",
    "resseq": 390,
    "resname": "LEU",
    "sasa": 0.0,
    "partial_charge_B": -0.06000000000000002,
    "F_metal": 0.0,
    "F_P": 0.5721164321178216,
    "F_hal": 0.0,
    "total_density": 70829.2109375,
    "centroid": [
      0.6527848839759827,
      6.937371253967285,
      13.74714469909668
    ],
    "dipole_rho": [
      -2416.344482421875,
      -34377.2578125,
      -16416.03125
    ],
    "curv_rho": 205101840.0,
    "curv_rho_failed": false,
    "gpu_density_B_requested": "vector",
    "gpu_density_B_effective": "vector",
    "gpu_density_B_fallback_from_vector": false,
    "gpu_density_A_requested": null,
    "gpu_density_A_effective": null,
    "gpu_density_A_fallback_from_vector": false,
    "xtb_A_used": false,
    "xtb_A_success": false,
    "xtb_charge_length_mismatch": false
  },
  "A:391": {
    "id": "A:391",
    "chain": "A",
    "resseq": 391,
    "resname": "LEU",
    "sasa": 0.0,
    "partial_charge_B": -0.06000000000000002,
    "F_metal": 0.0,
    "F_P": 0.4411956571768755,
    "F_hal": 0.0,
    "total_density": 62269.3828125,
    "centroid": [
      0.891836404800415,
      7.063212871551514,
      13.829007148742676
    ],
    "dipole_rho": [
      -10621.6669921875,
      -33813.0390625,
      -18636.076171875
    ],
    "curv_rho": 183908960.0,
    "curv_rho_failed": false,
    "gpu_density_B_requested": "vector",
    "gpu_density_B_effective": "vector",
    "gpu_density_B_fallback_from_vector": false,
    "gpu_density_A_requested": null,
    "gpu_density_A_effective": null,
    "gpu_density_A_fallback_from_vector": false,
    "xtb_A_used": false,
    "xtb_A_success": false,
    "xtb_charge_length_mismatch": false
  },
  "A:392": {
    "id": "A:392",
    "chain": "A",
    "resseq": 392,
    "resname": "GLN",
    "sasa": 1.42482590675354,
    "partial_charge_B": -0.30000000000000004,
    "F_metal": 0.0,
    "F_P": 0.3242299424980166,
    "F_hal": 0.0,
    "total_density": 51756.1640625,
    "centroid": [
      0.7608258724212646,
      7.335245132446289,
      13.860108375549316
    ],
    "dipole_rho": [
      -3454.246337890625,
      -41550.375,
      -13863.357421875
    ],
    "curv_rho": 151036256.0,
    "curv_rho_failed": false,
    "gpu_density_B_requested": "vector",
    "gpu_density_B_effective": "vector",
    "gpu_density_B_fallback_from_vector": false,
    "gpu_density_A_requested": null,
    "gpu_density_A_effective": null,
    "gpu_density_A_fallback_from_vector": false,
    "xtb_A_used": false,
    "xtb_A_success": false,
    "xtb_charge_length_mismatch": false
  },
  "A:393": {
    "id": "A:393",
    "chain": "A",
    "resseq": 393,
    "resname": "ASP",
    "sasa": 0.0,
    "partial_charge_B": -0.54,
    "F_metal": 0.0,
    "F_P": 0.3603315906534749,
    "F_hal": 0.0,
    "total_density": 57718.8828125,
    "centroid": [
      0.4523543119430542,
      7.252676010131836,
      13.809593200683594
    ],
    "dipole_rho": [
      526.9342041015625,
      -36291.35546875,
      -22266.158203125
    ],
    "curv_rho": 159566288.0,
    "curv_rho_failed": false,
    "gpu_density_B_requested": "vector",
    "gpu_density_B_effective": "vector",
    "gpu_density_B_fallback_from_vector": false,
    "gpu_density_A_requested": null,
    "gpu_density_A_effective": null,
    "gpu_density_A_fallback_from_vector": false,
    "xtb_A_used": false,
    "xtb_A_success": false,
    "xtb_charge_length_mismatch": false
  },
  "A:394": {
    "id": "A:394",
    "chain": "A",
    "resseq": 394,
    "resname": "LEU",
    "sasa": 0.0,
    "partial_charge_B": -0.06000000000000002,
    "F_metal": 0.0,
    "F_P": 0.32861568309401257,
    "F_hal": 0.0,
    "total_density": 55703.6171875,
    "centroid": [
      0.7179245352745056,
      7.074728012084961,
      14.114108085632324
    ],
    "dipole_rho": [
      -3648.609375,
      -31095.00390625,
      -25052.99609375
    ],
    "curv_rho": 160238176.0,
    "curv_rho_failed": false,
    "gpu_density_B_requested": "vector",
    "gpu_density_B_effective": "vector",
    "gpu_density_B_fallback_from_vector": false,
    "gpu_density_A_requested": null,
    "gpu_density_A_effective": null,
    "gpu_density_A_fallback_from_vector": false,
    "xtb_A_used": false,
    "xtb_A_success": false,
    "xtb_charge_length_mismatch": false
  },
  "A:395": {
    "id": "A:395",
    "chain": "A",
    "resseq": 395,
    "resname": "LYS",
    "sasa": 6.27358341217041,
    "partial_charge_B": 0.29999999999999993,
    "F_metal": 0.0,
    "F_P": 0.2513461036568337,
    "F_hal": 0.0,
    "total_density": 48081.20703125,
    "centroid": [
      0.7564870715141296,
      7.327763557434082,
      14.138875961303711
    ],
    "dipole_rho": [
      -13584.099609375,
      -38598.17578125,
      -22067.74609375
    ],
    "curv_rho": 129931608.0,
    "curv_rho_failed": false,
    "gpu_density_B_requested": "vector",
    "gpu_density_B_effective": "vector",
    "gpu_density_B_fallback_from_vector": false,
    "gpu_density_A_requested": null,
    "gpu_density_A_effective": null,
    "gpu_density_A_fallback_from_vector": false,
    "xtb_A_used": false,
    "xtb_A_success": false,
    "xtb_charge_length_mismatch": false
  },
  "A:396": {
    "id": "A:396",
    "chain": "A",
    "resseq": 396,
    "resname": "ALA",
    "sasa": 1.1988701820373535,
    "partial_charge_B": -0.13949332350505908,
    "F_metal": 0.0,
    "F_P": 0.23789153062262514,
    "F_hal": 0.0,
    "total_density": 38374.47265625,
    "centroid": [
      0.5918251872062683,
      7.502107620239258,
      14.208504676818848
    ],
    "dipole_rho": [
      1593.507080078125,
      -26800.447265625,
      -17188.5390625
    ],
    "curv_rho": 107379896.0,
    "curv_rho_failed": false,
    "gpu_density_B_requested": "vector",
    "gpu_density_B_effective": "vector",
    "gpu_density_B_fallback_from_vector": false,
    "gpu_density_A_requested": null,
    "gpu_density_A_effective": null,
    "gpu_density_A_fallback_from_vector": false,
    "xtb_A_used": false,
    "xtb_A_success": false,
    "xtb_charge_length_mismatch": false
  },
  "A:397": {
    "id": "A:397",
    "chain": "A",
    "resseq": 397,
    "resname": "GLY",
    "sasa": 0.0,
    "partial_charge_B": -0.06000000000000002,
    "F_metal": 0.0,
    "F_P": 0.23653312105139893,
    "F_hal": 0.0,
    "total_density": 37488.87109375,
    "centroid": [
      0.4722145199775696,
      7.393570899963379,
      14.363776206970215
    ],
    "dipole_rho": [
      4324.88330078125,
      -21786.83203125,
      -17539.20703125
    ],
    "curv_rho": 105842160.0,
    "curv_rho_failed": false,
    "gpu_density_B_requested": "vector",
    "gpu_density_B_effective": "vector",
    "gpu_density_B_fallback_from_vector": false,
    "gpu_density_A_requested": null,
    "gpu_density_A_effective": null,
    "gpu_density_A_fallback_from_vector": false,
    "xtb_A_used": false,
    "xtb_A_success": false,
    "xtb_charge_length_mismatch": false
  },
  "A:398": {
    "id": "A:398",
    "chain": "A",
    "resseq": 398,
    "resname": "HIS",
    "sasa": 4.394956588745117,
    "partial_charge_B": 0.7499999999999999,
    "F_metal": 0.0,
    "F_P": 0.25667401256216477,
    "F_hal": 0.0,
    "total_density": 47220.28125,
    "centroid": [
      0.2784968316555023,
      7.245955944061279,
      14.195591926574707
    ],
    "dipole_rho": [
      7105.08447265625,
      -37063.38671875,
      -18300.611328125
    ],
    "curv_rho": 126859952.0,
    "curv_rho_failed": false,
    "gpu_density_B_requested": "vector",
    "gpu_density_B_effective": "vector",
    "gpu_density_B_fallback_from_vector": false,
    "gpu_density_A_requested": null,
    "gpu_density_A_effective": null,
    "gpu_density_A_fallback_from_vector": false,
    "xtb_A_used": false,
    "xtb_A_success": false,
    "xtb_charge_length_mismatch": false
  },
  "A:399": {
    "id": "A:399",
    "chain": "A",
    "resseq": 399,
    "resname": "LEU",
    "sasa": 0.0,
    "partial_charge_B": -0.06000000000000002,
    "F_metal": 0.0,
    "F_P": 0.31999460890863696,
    "F_hal": 0.0,
    "total_density": 55789.13671875,
    "centroid": [
      0.4228004515171051,
      7.053296089172363,
      14.104000091552734
    ],
    "dipole_rho": [
      9373.2978515625,
      -24398.21484375,
      -29937.19140625
    ],
    "curv_rho": 163279072.0,
    "curv_rho_failed": false,
    "gpu_density_B_requested": "vector",
    "gpu_density_B_effective": "vector",
    "gpu_density_B_fallback_from_vector": false,
    "gpu_density_A_requested": null,
    "gpu_density_A_effective": null,
    "gpu_density_A_fallback_from_vector": false,
    "xtb_A_used": false,
    "xtb_A_success": false,
    "xtb_charge_length_mismatch": false
  },
  "A:400": {
    "id": "A:400",
    "chain": "A",
    "resseq": 400,
    "resname": "PRO",
    "sasa": 0.0,
    "partial_charge_B": -0.06000000000000002,
    "F_metal": 0.0,
    "F_P": 0.2712228097072338,
    "F_hal": 0.0,
    "total_density": 49191.44921875,
    "centroid": [
      0.30597400665283203,
      6.926913261413574,
      14.374256134033203
    ],
    "dipole_rho": [
      11230.5390625,
      -17602.134765625,
      -28253.50390625
    ],
    "curv_rho": 138173136.0,
    "curv_rho_failed": false,
    "gpu_density_B_requested": "vector",
    "gpu_density_B_effective": "vector",
    "gpu_density_B_fallback_from_vector": false,
    "gpu_density_A_requested": null,
    "gpu_density_A_effective": null,
    "gpu_density_A_fallback_from_vector": false,
    "xtb_A_used": false,
    "xtb_A_success": false,
    "xtb_charge_length_mismatch": false
  },
  "A:401": {
    "id": "A:401",
    "chain": "A",
    "resseq": 401,
    "resname": "SER",
    "sasa": 3.851792097091675,
    "partial_charge_B": -0.75,
    "F_metal": 0.0,
    "F_P": 0.2095955358104355,
    "F_hal": 0.0,
    "total_density": 37922.54296875,
    "centroid": [
      0.3893163204193115,
      7.022048473358154,
      14.668891906738281
    ],
    "dipole_rho": [
      5476.00341796875,
      -14141.9677734375,
      -25898.15234375
    ],
    "curv_rho": 101002144.0,
    "curv_rho_failed": false,
    "gpu_density_B_requested": "vector",
    "gpu_density_B_effective": "vector",
    "gpu_density_B_fallback_from_vector": false,
    "gpu_density_A_requested": null,
    "gpu_density_A_effective": null,
    "gpu_density_A_fallback_from_vector": false,
    "xtb_A_used": false,
    "xtb_A_success": false,
    "xtb_charge_length_mismatch": false
  },
  "A:402": {
    "id": "A:402",
    "chain": "A",
    "resseq": 402,
    "resname": "GLY",
    "sasa": 0.7743710875511169,
    "partial_charge_B": -0.11134611928628933,
    "F_metal": 0.0,
    "F_P": 0.2083508304466134,
    "F_hal": 0.0,
    "total_density": 37780.7265625,
    "centroid": [
      0.6009542942047119,
      6.881743431091309,
      14.744616508483887
    ],
    "dipole_rho": [
      2539.0244140625,
      -10423.9814453125,
      -27815.505859375
    ],
    "curv_rho": 105374128.0,
    "curv_rho_failed": false,
    "gpu_density_B_requested": "vector",
    "gpu_density_B_effective": "vector",
    "gpu_density_B_fallback_from_vector": false,
    "gpu_density_A_requested": null,
    "gpu_density_A_effective": null,
    "gpu_density_A_fallback_from_vector": false,
    "xtb_A_used": false,
    "xtb_A_success": false,
    "xtb_charge_length_mismatch": false
  },
  "A:403": {
    "id": "A:403",
    "chain": "A",
    "resseq": 403,
    "resname": "PRO",
    "sasa": 4.646226406097412,
    "partial_charge_B": -0.15000000000000005,
    "F_metal": 0.0,
    "F_P": 0.21229888891865611,
    "F_hal": 0.0,
    "total_density": 44109.84765625,
    "centroid": [
      0.44741833209991455,
      6.604403972625732,
      14.686575889587402
    ],
    "dipole_rho": [
      1131.9132080078125,
      -9984.3994140625,
      -36972.66015625
    ],
    "curv_rho": 119108536.0,
    "curv_rho_failed": false,
    "gpu_density_B_requested": "vector",
    "gpu_density_B_effective": "vector",
    "gpu_density_B_fallback_from_vector": false,
    "gpu_density_A_requested": null,
    "gpu_density_A_effective": null,
    "gpu_density_A_fallback_from_vector": false,
    "xtb_A_used": false,
    "xtb_A_success": false,
    "xtb_charge_length_mismatch": false
  },
  "A:404": {
    "id": "A:404",
    "chain": "A",
    "resseq": 404,
    "resname": "ARG",
    "sasa": 0.7279930710792542,
    "partial_charge_B": 0.8661675072134973,
    "F_metal": 0.0,
    "F_P": 0.2826566473510917,
    "F_hal": 0.0,
    "total_density": 55272.4453125,
    "centroid": [
      0.384395569562912,
      6.501204967498779,
      14.461942672729492
    ],
    "dipole_rho": [
      8668.48046875,
      -9754.8134765625,
      -35493.15625
    ],
    "curv_rho": 150429264.0,
    "curv_rho_failed": false,
    "gpu_density_B_requested": "vector",
    "gpu_density_B_effective": "vector",
    "gpu_density_B_fallback_from_vector": false,
    "gpu_density_A_requested": null,
    "gpu_density_A_effective": null,
    "gpu_density_A_fallback_from_vector": false,
    "xtb_A_used": false,
    "xtb_A_success": false,
    "xtb_charge_length_mismatch": false
  },
  "A:405": {
    "id": "A:405",
    "chain": "A",
    "resseq": 405,
    "resname": "PRO",
    "sasa": 0.06453092396259308,
    "partial_charge_B": -0.06427884327385747,
    "F_metal": 0.0,
    "F_P": 0.2798807610455377,
    "F_hal": 0.0,
    "total_density": 52169.9921875,
    "centroid": [
      0.4707150161266327,
      6.183543682098389,
      14.492256164550781
    ],
    "dipole_rho": [
      2085.346435546875,
      223.6160430908203,
      -36159.77734375
    ],
    "curv_rho": 154304400.0,
    "curv_rho_failed": false,
    "gpu_density_B_requested": "vector",
    "gpu_density_B_effective": "vector",
    "gpu_density_B_fallback_from_vector": false,
    "gpu_density_A_requested": null,
    "gpu_density_A_effective": null,
    "gpu_density_A_fallback_from_vector": false,
    "xtb_A_used": false,
    "xtb_A_success": false,
    "xtb_charge_length_mismatch": false
  },
  "A:406": {
    "id": "A:406",
    "chain": "A",
    "resseq": 406,
    "resname": "GLY",
    "sasa": 0.0,
    "partial_charge_B": -0.06000000000000002,
    "F_metal": 0.0,
    "F_P": 0.3617426730889581,
    "F_hal": 0.0,
    "total_density": 62651.97265625,
    "centroid": [
      0.5413680076599121,
      6.038128852844238,
      14.284628868103027
    ],
    "dipole_rho": [
      1366.938232421875,
      -1246.59423828125,
      -36323.93359375
    ],
    "curv_rho": 181015040.0,
    "curv_rho_failed": false,
    "gpu_density_B_requested": "vector",
    "gpu_density_B_effective": "vector",
    "gpu_density_B_fallback_from_vector": false,
    "gpu_density_A_requested": null,
    "gpu_density_A_effective": null,
    "gpu_density_A_fallback_from_vector": false,
    "xtb_A_used": false,
    "xtb_A_success": false,
    "xtb_charge_length_mismatch": false
  },
  "A:407": {
    "id": "A:407",
    "chain": "A",
    "resseq": 407,
    "resname": "SER",
    "sasa": 0.0,
    "partial_charge_B": -0.3,
    "F_metal": 0.0,
    "F_P": 0.37376837969215027,
    "F_hal": 0.0,
    "total_density": 62330.22265625,
    "centroid": [
      0.6638833284378052,
      5.865254878997803,
      14.221907615661621
    ],
    "dipole_rho": [
      -2573.199462890625,
      7783.2822265625,
      -35350.0625
    ],
    "curv_rho": 190282688.0,
    "curv_rho_failed": false,
    "gpu_density_B_requested": "vector",
    "gpu_density_B_effective": "vector",
    "gpu_density_B_fallback_from_vector": false,
    "gpu_density_A_requested": null,
    "gpu_density_A_effective": null,
    "gpu_density_A_fallback_from_vector": false,
    "xtb_A_used": false,
    "xtb_A_success": false,
    "xtb_charge_length_mismatch": false
  },
  "A:408": {
    "id": "A:408",
    "chain": "A",
    "resseq": 408,
    "resname": "ALA",
    "sasa": 1.4842112064361572,
    "partial_charge_B": -0.15000000000000005,
    "F_metal": 0.0,
    "F_P": 0.2826650950887977,
    "F_hal": 0.0,
    "total_density": 51613.52734375,
    "centroid": [
      0.6004379987716675,
      5.811244010925293,
      14.427242279052734
    ],
    "dipole_rho": [
      1466.752685546875,
      8623.76953125,
      -35709.1796875
    ],
    "curv_rho": 156963152.0,
    "curv_rho_failed": false,
    "gpu_density_B_requested": "vector",
    "gpu_density_B_effective": "vector",
    "gpu_density_B_fallback_from_vector": false,
    "gpu_density_A_requested": null,
    "gpu_density_A_effective": null,
    "gpu_density_A_fallback_from_vector": false,
    "xtb_A_used": false,
    "xtb_A_success": false,
    "xtb_charge_length_mismatch": false
  },
  "A:409": {
    "id": "A:409",
    "chain": "A",
    "resseq": 409,
    "resname": "PHE",
    "sasa": 1.7423348426818848,
    "partial_charge_B": -0.15000000000000005,
    "F_metal": 0.0,
    "F_P": 0.2897807062704614,
    "F_hal": 0.0,
    "total_density": 53066.53515625,
    "centroid": [
      0.29191628098487854,
      5.8434882164001465,
      14.413311958312988
    ],
    "dipole_rho": [
      12963.0888671875,
      5058.05859375,
      -32239.162109375
    ],
    "curv_rho": 146645280.0,
    "curv_rho_failed": false,
    "gpu_density_B_requested": "vector",
    "gpu_density_B_effective": "vector",
    "gpu_density_B_fallback_from_vector": false,
    "gpu_density_A_requested": null,
    "gpu_density_A_effective": null,
    "gpu_density_A_fallback_from_vector": false,
    "xtb_A_used": false,
    "xtb_A_success": false,
    "xtb_charge_length_mismatch": false
  },
  "A:410": {
    "id": "A:410",
    "chain": "A",
    "resseq": 410,
    "resname": "ILE",
    "sasa": 0.0,
    "partial_charge_B": -0.06000000000000002,
    "F_metal": 0.0,
    "F_P": 0.4006606775036422,
    "F_hal": 0.0,
    "total_density": 66195.8515625,
    "centroid": [
      0.3966161608695984,
      5.743149757385254,
      14.095418930053711
    ],
    "dipole_rho": [
      10986.2705078125,
      7768.0859375,
      -34839.34765625
    ],
    "curv_rho": 193833152.0,
    "curv_rho_failed": false,
    "gpu_density_B_requested": "vector",
    "gpu_density_B_effective": "vector",
    "gpu_density_B_fallback_from_vector": false,
    "gpu_density_A_requested": null,
    "gpu_density_A_effective": null,
    "gpu_density_A_fallback_from_vector": false,
    "xtb_A_used": false,
    "xtb_A_success": false,
    "xtb_charge_length_mismatch": false
  },
  "A:411": {
    "id": "A:411",
    "chain": "A",
    "resseq": 411,
    "resname": "LYS",
    "sasa": 1.139467477798462,
    "partial_charge_B": 0.27110903280986687,
    "F_metal": 0.0,
    "F_P": 0.3328498101198303,
    "F_hal": 0.0,
    "total_density": 59992.2109375,
    "centroid": [
      0.6228933334350586,
      5.504337310791016,
      14.207098007202148
    ],
    "dipole_rho": [
      561.5260620117188,
      13134.4833984375,
      -34894.328125
    ],
    "curv_rho": 169035360.0,
    "curv_rho_failed": false,
    "gpu_density_B_requested": "vector",
    "gpu_density_B_effective": "vector",
    "gpu_density_B_fallback_from_vector": false,
    "gpu_density_A_requested": null,
    "gpu_density_A_effective": null,
    "gpu_density_A_fallback_from_vector": false,
    "xtb_A_used": false,
    "xtb_A_success": false,
    "xtb_charge_length_mismatch": false
  },
  "A:412": {
    "id": "A:412",
    "chain": "A",
    "resseq": 412,
    "resname": "ALA",
    "sasa": 0.9034329652786255,
    "partial_charge_B": -0.1199038078101028,
    "F_metal": 0.0,
    "F_P": 0.26807276924838486,
    "F_hal": 0.0,
    "total_density": 47182.43359375,
    "centroid": [
      0.34354281425476074,
      5.420406341552734,
      14.351561546325684
    ],
    "dipole_rho": [
      8810.9794921875,
      12373.4033203125,
      -29525.654296875
    ],
    "curv_rho": 133135872.0,
    "curv_rho_failed": false,
    "gpu_density_B_requested": "vector",
    "gpu_density_B_effective": "vector",
    "gpu_density_B_fallback_from_vector": false,
    "gpu_density_A_requested": null,
    "gpu_density_A_effective": null,
    "gpu_density_A_fallback_from_vector": false,
    "xtb_A_used": false,
    "xtb_A_success": false,
    "xtb_charge_length_mismatch": false
  },
  "A:413": {
    "id": "A:413",
    "chain": "A",
    "resseq": 413,
    "resname": "LEU",
    "sasa": 0.19359277188777924,
    "partial_charge_B": -0.07283652982157234,
    "F_metal": 0.0,
    "F_P": 0.3032794114579703,
    "F_hal": 0.0,
    "total_density": 52700.09765625,
    "centroid": [
      0.1438637673854828,
      5.581456184387207,
      14.235987663269043
    ],
    "dipole_rho": [
      14978.0908203125,
      16406.546875,
      -27027.275390625
    ],
    "curv_rho": 149516448.0,
    "curv_rho_failed": false,
    "gpu_density_B_requested": "vector",
    "gpu_density_B_effective": "vector",
    "gpu_density_B_fallback_from_vector": false,
    "gpu_density_A_requested": null,
    "gpu_density_A_effective": null,
    "gpu_density_A_fallback_from_vector": false,
    "xtb_A_used": false,
    "xtb_A_success": false,
    "xtb_charge_length_mismatch": false
  },
  "A:414": {
    "id": "A:414",
    "chain": "A",
    "resseq": 414,
    "resname": "LEU",
    "sasa": 0.0,
    "partial_charge_B": -0.06000000000000002,
    "F_metal": 0.0,
    "F_P": 0.3767978783055539,
    "F_hal": 0.0,
    "total_density": 61686.96484375,
    "centroid": [
      0.41901788115501404,
      5.427753925323486,
      13.936539649963379
    ],
    "dipole_rho": [
      15476.048828125,
      23175.259765625,
      -30518.78125
    ],
    "curv_rho": 186657504.0,
    "curv_rho_failed": false,
    "gpu_density_B_requested": "vector",
    "gpu_density_B_effective": "vector",
    "gpu_density_B_fallback_from_vector": false,
    "gpu_density_A_requested": null,
    "gpu_density_A_effective": null,
    "gpu_density_A_fallback_from_vector": false,
    "xtb_A_used": false,
    "xtb_A_success": false,
    "xtb_charge_length_mismatch": false
  },
  "A:415": {
    "id": "A:415",
    "chain": "A",
    "resseq": 415,
    "resname": "ASP",
    "sasa": 1.9233213663101196,
    "partial_charge_B": -1.35,
    "F_metal": 0.0,
    "F_P": 0.26379239889437556,
    "F_hal": 0.0,
    "total_density": 44478.75390625,
    "centroid": [
      0.4090055823326111,
      5.125256061553955,
      14.247537612915039
    ],
    "dipole_rho": [
      5968.1845703125,
      17799.57421875,
      -24292.685546875
    ],
    "curv_rho": 124088520.0,
    "curv_rho_failed": false,
    "gpu_density_B_requested": "vector",
    "gpu_density_B_effective": "vector",
    "gpu_density_B_fallback_from_vector": false,
    "gpu_density_A_requested": null,
    "gpu_density_A_effective": null,
    "gpu_density_A_fallback_from_vector": false,
    "xtb_A_used": false,
    "xtb_A_success": false,
    "xtb_charge_length_mismatch": false
  },
  "A:416": {
    "id": "A:416",
    "chain": "A",
    "resseq": 416,
    "resname": "SER",
    "sasa": 6.043535232543945,
    "partial_charge_B": -0.75,
    "F_metal": 0.0,
    "F_P": 0.23579172832413836,
    "F_hal": 0.0,
    "total_density": 38030.47265625,
    "centroid": [
      0.11688461899757385,
      5.107994079589844,
      14.250260353088379
    ],
    "dipole_rho": [
      12635.0390625,
      16027.0830078125,
      -21522.302734375
    ],
    "curv_rho": 104083224.0,
    "curv_rho_failed": false,
    "gpu_density_B_requested": "vector",
    "gpu_density_B_effective": "vector",
    "gpu_density_B_fallback_from_vector": false,
    "gpu_density_A_requested": null,
    "gpu_density_A_effective": null,
    "gpu_density_A_fallback_from_vector": false,
    "xtb_A_used": false,
    "xtb_A_success": false,
    "xtb_charge_length_mismatch": false
  },
  "A:417": {
    "id": "A:417",
    "chain": "A",
    "resseq": 417,
    "resname": "ARG",
    "sasa": 1.9626812934875488,
    "partial_charge_B": 1.2,
    "F_metal": 0.0,
    "F_P": 0.30782597273835655,
    "F_hal": 0.0,
    "total_density": 55360.86328125,
    "centroid": [
      0.02771861106157303,
      5.460527420043945,
      13.964801788330078
    ],
    "dipole_rho": [
      20816.21484375,
      30087.65234375,
      -26034.599609375
    ],
    "curv_rho": 160123152.0,
    "curv_rho_failed": false,
    "gpu_density_B_requested": "vector",
    "gpu_density_B_effective": "vector",
    "gpu_density_B_fallback_from_vector": false,
    "gpu_density_A_requested": null,
    "gpu_density_A_effective": null,
    "gpu_density_A_fallback_from_vector": false,
    "xtb_A_used": false,
    "xtb_A_success": false,
    "xtb_charge_length_mismatch": false
  },
  "A:418": {
    "id": "A:418",
    "chain": "A",
    "resseq": 418,
    "resname": "GLY",
    "sasa": 0.06453092396259308,
    "partial_charge_B": -0.06427884327385747,
    "F_metal": 0.0,
    "F_P": 0.29356241302770447,
    "F_hal": 0.0,
    "total_density": 45693.296875,
    "centroid": [
      0.3613565266132355,
      4.917362689971924,
      13.862773895263672
    ],
    "dipole_rho": [
      15229.873046875,
      21726.59765625,
      -20231.841796875
    ],
    "curv_rho": 140567344.0,
    "curv_rho_failed": false,
    "gpu_density_B_requested": "vector",
    "gpu_density_B_effective": "vector",
    "gpu_density_B_fallback_from_vector": false,
    "gpu_density_A_requested": null,
    "gpu_density_A_effective": null,
    "gpu_density_A_fallback_from_vector": false,
    "xtb_A_used": false,
    "xtb_A_success": false,
    "xtb_charge_length_mismatch": false
  },
  "A:419": {
    "id": "A:419",
    "chain": "A",
    "resseq": 419,
    "resname": "VAL",
    "sasa": 0.0,
    "partial_charge_B": -0.06000000000000002,
    "F_metal": 0.0,
    "F_P": 0.3888521287293786,
    "F_hal": 0.0,
    "total_density": 57479.83984375,
    "centroid": [
      0.40684229135513306,
      5.141387462615967,
      13.77380084991455
    ],
    "dipole_rho": [
      12019.822265625,
      24398.642578125,
      -21075.3046875
    ],
    "curv_rho": 174895920.0,
    "curv_rho_failed": false,
    "gpu_density_B_requested": "vector",
    "gpu_density_B_effective": "vector",
    "gpu_density_B_fallback_from_vector": false,
    "gpu_density_A_requested": null,
    "gpu_density_A_effective": null,
    "gpu_density_A_fallback_from_vector": false,
    "xtb_A_used": false,
    "xtb_A_success": false,
    "xtb_charge_length_mismatch": false
  },
  "A:420": {
    "id": "A:420",
    "chain": "A",
    "resseq": 420,
    "resname": "TRP",
    "sasa": 2.1295204162597656,
    "partial_charge_B": 0.29999999999999993,
    "F_metal": 0.0,
    "F_P": 0.3127146165534477,
    "F_hal": 0.0,
    "total_density": 65506.60546875,
    "centroid": [
      0.685806930065155,
      5.115380764007568,
      13.68359661102295
    ],
    "dipole_rho": [
      4441.33154296875,
      50944.6640625,
      -34636.234375
    ],
    "curv_rho": 206536352.0,
    "curv_rho_failed": false,
    "gpu_density_B_requested": "vector",
    "gpu_density_B_effective": "vector",
    "gpu_density_B_fallback_from_vector": false,
    "gpu_density_A_requested": null,
    "gpu_density_A_effective": null,
    "gpu_density_A_fallback_from_vector": false,
    "xtb_A_used": false,
    "xtb_A_success": false,
    "xtb_charge_length_mismatch": false
  },
  "A:421": {
    "id": "A:421",
    "chain": "A",
    "resseq": 421,
    "resname": "PRO",
    "sasa": 0.0,
    "partial_charge_B": -0.06000000000000002,
    "F_metal": 0.0,
    "F_P": 0.45490939500677036,
    "F_hal": 0.0,
    "total_density": 66836.3515625,
    "centroid": [
      0.7760472297668457,
      5.222369194030762,
      13.72350788116455
    ],
    "dipole_rho": [
      52.80400848388672,
      22896.982421875,
      -27640.13671875
    ],
    "curv_rho": 208086432.0,
    "curv_rho_failed": false,
    "gpu_density_B_requested": "vector",
    "gpu_density_B_effective": "vector",
    "gpu_density_B_fallback_from_vector": false,
    "gpu_density_A_requested": null,
    "gpu_density_A_effective": null,
    "gpu_density_A_fallback_from_vector": false,
    "xtb_A_used": false,
    "xtb_A_success": false,
    "xtb_charge_length_mismatch": false
  },
  "A:422": {
    "id": "A:422",
    "chain": "A",
    "resseq": 422,
    "resname": "VAL",
    "sasa": 0.0,
    "partial_charge_B": -0.06000000000000002,
    "F_metal": 0.0,
    "F_P": 0.5932508988577677,
    "F_hal": 0.0,
    "total_density": 76827.0703125,
    "centroid": [
      0.9931397438049316,
      5.1837544441223145,
      13.447781562805176
    ],
    "dipole_rho": [
      -7372.34814453125,
      19187.958984375,
      -25865.638671875
    ],
    "curv_rho": 230504752.0,
    "curv_rho_failed": false,
    "gpu_density_B_requested": "vector",
    "gpu_density_B_effective": "vector",
    "gpu_density_B_fallback_from_vector": false,
    "gpu_density_A_requested": null,
    "gpu_density_A_effective": null,
    "gpu_density_A_fallback_from_vector": false,
    "xtb_A_used": false,
    "xtb_A_success": false,
    "xtb_charge_length_mismatch": false
  },
  "A:423": {
    "id": "A:423",
    "chain": "A",
    "resseq": 423,
    "resname": "SER",
    "sasa": 0.0,
    "partial_charge_B": -0.3,
    "F_metal": 0.0,
    "F_P": 0.5142214459007816,
    "F_hal": 0.0,
    "total_density": 73031.2421875,
    "centroid": [
      1.1732029914855957,
      5.327285289764404,
      13.548102378845215
    ],
    "dipole_rho": [
      -17467.630859375,
      18358.935546875,
      -31211.0625
    ],
    "curv_rho": 229924848.0,
    "curv_rho_failed": false,
    "gpu_density_B_requested": "vector",
    "gpu_density_B_effective": "vector",
    "gpu_density_B_fallback_from_vector": false,
    "gpu_density_A_requested": null,
    "gpu_density_A_effective": null,
    "gpu_density_A_fallback_from_vector": false,
    "xtb_A_used": false,
    "xtb_A_success": false,
    "xtb_charge_length_mismatch": false
  },
  "A:424": {
    "id": "A:424",
    "chain": "A",
    "resseq": 424,
    "resname": "PHE",
    "sasa": 0.0,
    "partial_charge_B": -0.06000000000000002,
    "F_metal": 0.0,
    "F_P": 0.6601336359849042,
    "F_hal": 0.0,
    "total_density": 80347.1640625,
    "centroid": [
      1.3215252161026,
      5.498596668243408,
      13.35568618774414
    ],
    "dipole_rho": [
      -33831.421875,
      7953.38525390625,
      -25270.271484375
    ],
    "curv_rho": 251269440.0,
    "curv_rho_failed": false,
    "gpu_density_B_requested": "vector",
    "gpu_density_B_effective": "vector",
    "gpu_density_B_fallback_from_vector": false,
    "gpu_density_A_requested": null,
    "gpu_density_A_effective": null,
    "gpu_density_A_fallback_from_vector": false,
    "xtb_A_used": false,
    "xtb_A_success": false,
    "xtb_charge_length_mismatch": false
  },
  "A:425": {
    "id": "A:425",
    "chain": "A",
    "resseq": 425,
    "resname": "SER",
    "sasa": 0.5675374269485474,
    "partial_charge_B": -0.48815813821051396,
    "F_metal": 0.0,
    "F_P": 0.4097932342703319,
    "F_hal": 0.0,
    "total_density": 62529.94140625,
    "centroid": [
      1.4724122285842896,
      5.216803073883057,
      13.506279945373535
    ],
    "dipole_rho": [
      -25239.455078125,
      15254.40625,
      -26934.939453125
    ],
    "curv_rho": 199208848.0,
    "curv_rho_failed": false,
    "gpu_density_B_requested": "vector",
    "gpu_density_B_effective": "vector",
    "gpu_density_B_fallback_from_vector": false,
    "gpu_density_A_requested": null,
    "gpu_density_A_effective": null,
    "gpu_density_A_fallback_from_vector": false,
    "xtb_A_used": false,
    "xtb_A_success": false,
    "xtb_charge_length_mismatch": false
  },
  "A:426": {
    "id": "A:426",
    "chain": "A",
    "resseq": 426,
    "resname": "ASP",
    "sasa": 0.0,
    "partial_charge_B": -0.54,
    "F_metal": 0.0,
    "F_P": 0.431922048210981,
    "F_hal": 0.0,
    "total_density": 65997.96875,
    "centroid": [
      1.3235312700271606,
      5.029650688171387,
      13.46020793914795
    ],
    "dipole_rho": [
      -15538.8076171875,
      19406.7578125,
      -25094.32421875
    ],
    "curv_rho": 202391776.0,
    "curv_rho_failed": false,
    "gpu_density_B_requested": "vector",
    "gpu_density_B_effective": "vector",
    "gpu_density_B_fallback_from_vector": false,
    "gpu_density_A_requested": null,
    "gpu_density_A_effective": null,
    "gpu_density_A_fallback_from_vector": false,
    "xtb_A_used": false,
    "xtb_A_success": false,
    "xtb_charge_length_mismatch": false
  },
  "A:427": {
    "id": "A:427",
    "chain": "A",
    "resseq": 427,
    "resname": "TRP",
    "sasa": 0.0,
    "partial_charge_B": 0.11999999999999997,
    "F_metal": 0.0,
    "F_P": 0.7076645181169126,
    "F_hal": 0.0,
    "total_density": 86884.0,
    "centroid": [
      1.3758265972137451,
      5.234962463378906,
      12.958348274230957
    ],
    "dipole_rho": [
      -28054.40234375,
      16598.41796875,
      -23296.15625
    ],
    "curv_rho": 261652912.0,
    "curv_rho_failed": false,
    "gpu_density_B_requested": "vector",
    "gpu_density_B_effective": "vector",
    "gpu_density_B_fallback_from_vector": false,
    "gpu_density_A_requested": null,
    "gpu_density_A_effective": null,
    "gpu_density_A_fallback_from_vector": false,
    "xtb_A_used": false,
    "xtb_A_success": false,
    "xtb_charge_length_mismatch": false
  },
  "A:428": {
    "id": "A:428",
    "chain": "A",
    "resseq": 428,
    "resname": "GLU",
    "sasa": 0.0,
    "partial_charge_B": -0.54,
    "F_metal": 0.0,
    "F_P": 0.4604688977420246,
    "F_hal": 0.0,
    "total_density": 68572.625,
    "centroid": [
      1.6087275743484497,
      5.248906135559082,
      13.27070140838623
    ],
    "dipole_rho": [
      -33502.68359375,
      14985.05859375,
      -18645.5078125
    ],
    "curv_rho": 209364544.0,
    "curv_rho_failed": false,
    "gpu_density_B_requested": "vector",
    "gpu_density_B_effective": "vector",
    "gpu_density_B_fallback_from_vector": false,
    "gpu_density_A_requested": null,
    "gpu_density_A_effective": null,
    "gpu_density_A_fallback_from_vector": false,
    "xtb_A_used": false,
    "xtb_A_success": false,
    "xtb_charge_length_mismatch": false
  },
  "A:429": {
    "id": "A:429",
    "chain": "A",
    "resseq": 429,
    "resname": "LYS",
    "sasa": 4.019787788391113,
    "partial_charge_B": 0.29999999999999993,
    "F_metal": 0.0,
    "F_P": 0.3372662904872023,
    "F_hal": 0.0,
    "total_density": 60057.37890625,
    "centroid": [
      1.5782967805862427,
      4.843156814575195,
      13.219208717346191
    ],
    "dipole_rho": [
      -23836.966796875,
      21930.357421875,
      -27561.158203125
    ],
    "curv_rho": 175502880.0,
    "curv_rho_failed": false,
    "gpu_density_B_requested": "vector",
    "gpu_density_B_effective": "vector",
    "gpu_density_B_fallback_from_vector": false,
    "gpu_density_A_requested": null,
    "gpu_density_A_effective": null,
    "gpu_density_A_fallback_from_vector": false,
    "xtb_A_used": false,
    "xtb_A_success": false,
    "xtb_charge_length_mismatch": false
  },
  "A:430": {
    "id": "A:430",
    "chain": "A",
    "resseq": 430,
    "resname": "LEU",
    "sasa": 0.0,
    "partial_charge_B": -0.06000000000000002,
    "F_metal": 0.0,
    "F_P": 0.476861363595542,
    "F_hal": 0.0,
    "total_density": 70094.5234375,
    "centroid": [
      1.3701342344284058,
      4.878803253173828,
      12.994802474975586
    ],
    "dipole_rho": [
      -19923.7109375,
      24445.71875,
      -15627.39453125
    ],
    "curv_rho": 210239264.0,
    "curv_rho_failed": false,
    "gpu_density_B_requested": "vector",
    "gpu_density_B_effective": "vector",
    "gpu_density_B_fallback_from_vector": false,
    "gpu_density_A_requested": null,
    "gpu_density_A_effective": null,
    "gpu_density_A_fallback_from_vector": false,
    "xtb_A_used": false,
    "xtb_A_success": false,
    "xtb_charge_length_mismatch": false
  },
  "A:431": {
    "id": "A:431",
    "chain": "A",
    "resseq": 431,
    "resname": "ASP",
    "sasa": 0.0,
    "partial_charge_B": -0.54,
    "F_metal": 0.0,
    "F_P": 0.49964270946610967,
    "F_hal": 0.0,
    "total_density": 70350.34375,
    "centroid": [
      1.6391384601593018,
      5.040132999420166,
      12.79761028289795
    ],
    "dipole_rho": [
      -30395.681640625,
      15863.6748046875,
      -13059.943359375
    ],
    "curv_rho": 217523680.0,
    "curv_rho_failed": false,
    "gpu_density_B_requested": "vector",
    "gpu_density_B_effective": "vector",
    "gpu_density_B_fallback_from_vector": false,
    "gpu_density_A_requested": null,
    "gpu_density_A_effective": null,
    "gpu_density_A_fallback_from_vector": false,
    "xtb_A_used": false,
    "xtb_A_success": false,
    "xtb_charge_length_mismatch": false
  },
  "A:432": {
    "id": "A:432",
    "chain": "A",
    "resseq": 432,
    "resname": "ALA",
    "sasa": 0.4194509983062744,
    "partial_charge_B": -0.08781248078604877,
    "F_metal": 0.0,
    "F_P": 0.3475366818354392,
    "F_hal": 0.0,
    "total_density": 55659.69921875,
    "centroid": [
      1.760535717010498,
      4.8078155517578125,
      12.835932731628418
    ],
    "dipole_rho": [
      -28288.73828125,
      19112.109375,
      -12345.6611328125
    ],
    "curv_rho": 169322864.0,
    "curv_rho_failed": false,
    "gpu_density_B_requested": "vector",
    "gpu_density_B_effective": "vector",
    "gpu_density_B_fallback_from_vector": false,
    "gpu_density_A_requested": null,
    "gpu_density_A_effective": null,
    "gpu_density_A_fallback_from_vector": false,
    "xtb_A_used": false,
    "xtb_A_success": false,
    "xtb_charge_length_mismatch": false
  },
  "A:433": {
    "id": "A:433",
    "chain": "A",
    "resseq": 433,
    "resname": "GLU",
    "sasa": 0.5044777393341064,
    "partial_charge_B": -0.841053036945611,
    "F_metal": 0.0,
    "F_P": 0.30891026741273697,
    "F_hal": 0.0,
    "total_density": 56425.25,
    "centroid": [
      1.6493799686431885,
      4.592641353607178,
      12.73304557800293
    ],
    "dipole_rho": [
      -21321.111328125,
      29334.666015625,
      -11539.013671875
    ],
    "curv_rho": 162978400.0,
    "curv_rho_failed": false,
    "gpu_density_B_requested": "vector",
    "gpu_density_B_effective": "vector",
    "gpu_density_B_fallback_from_vector": false,
    "gpu_density_A_requested": null,
    "gpu_density_A_effective": null,
    "gpu_density_A_fallback_from_vector": false,
    "xtb_A_used": false,
    "xtb_A_success": false,
    "xtb_charge_length_mismatch": false
  },
  "A:434": {
    "id": "A:434",
    "chain": "A",
    "resseq": 434,
    "resname": "GLU",
    "sasa": 0.0,
    "partial_charge_B": -0.54,
    "F_metal": 0.0,
    "F_P": 0.46506775213043483,
    "F_hal": 0.0,
    "total_density": 74402.6015625,
    "centroid": [
      1.4500091075897217,
      4.828060626983643,
      12.473145484924316
    ],
    "dipole_rho": [
      -30818.533203125,
      25251.734375,
      -11251.25390625
    ],
    "curv_rho": 222723216.0,
    "curv_rho_failed": false,
    "gpu_density_B_requested": "vector",
    "gpu_density_B_effective": "vector",
    "gpu_density_B_fallback_from_vector": false,
    "gpu_density_A_requested": null,
    "gpu_density_A_effective": null,
    "gpu_density_A_fallback_from_vector": false,
    "xtb_A_used": false,
    "xtb_A_success": false,
    "xtb_charge_length_mismatch": false
  },
  "A:435": {
    "id": "A:435",
    "chain": "A",
    "resseq": 435,
    "resname": "VAL",
    "sasa": 0.0,
    "partial_charge_B": -0.06000000000000002,
    "F_metal": 0.0,
    "F_P": 0.34245962559090287,
    "F_hal": 0.0,
    "total_density": 57305.28125,
    "centroid": [
      1.82258141040802,
      4.775784492492676,
      12.4773530960083
    ],
    "dipole_rho": [
      -33345.390625,
      16597.162109375,
      -6402.06494140625
    ],
    "curv_rho": 172539472.0,
    "curv_rho_failed": false,
    "gpu_density_B_requested": "vector",
    "gpu_density_B_effective": "vector",
    "gpu_density_B_fallback_from_vector": false,
    "gpu_density_A_requested": null,
    "gpu_density_A_effective": null,
    "gpu_density_A_fallback_from_vector": false,
    "xtb_A_used": false,
    "xtb_A_success": false,
    "xtb_charge_length_mismatch": false
  },
  "A:436": {
    "id": "A:436",
    "chain": "A",
    "resseq": 436,
    "resname": "SER",
    "sasa": 1.6087583303451538,
    "partial_charge_B": -0.75,
    "F_metal": 0.0,
    "F_P": 0.2603078079102623,
    "F_hal": 0.0,
    "total_density": 45039.27734375,
    "centroid": [
      1.9251831769943237,
      4.487365245819092,
      12.428146362304688
    ],
    "dipole_rho": [
      -23825.033203125,
      19300.759765625,
      -9996.5126953125
    ],
    "curv_rho": 129604128.0,
    "curv_rho_failed": false,
    "gpu_density_B_requested": "vector",
    "gpu_density_B_effective": "vector",
    "gpu_density_B_fallback_from_vector": false,
    "gpu_density_A_requested": null,
    "gpu_density_A_effective": null,
    "gpu_density_A_fallback_from_vector": false,
    "xtb_A_used": false,
    "xtb_A_success": false,
    "xtb_charge_length_mismatch": false
  },
  "A:437": {
    "id": "A:437",
    "chain": "A",
    "resseq": 437,
    "resname": "ARG",
    "sasa": 0.31651872396469116,
    "partial_charge_B": 0.6478989148051042,
    "F_metal": 0.0,
    "F_P": 0.29285520050267366,
    "F_hal": 0.0,
    "total_density": 54909.50390625,
    "centroid": [
      1.6085017919540405,
      4.39127254486084,
      12.363922119140625
    ],
    "dipole_rho": [
      -19659.01953125,
      25877.302734375,
      -6265.43994140625
    ],
    "curv_rho": 152012080.0,
    "curv_rho_failed": false,
    "gpu_density_B_requested": "vector",
    "gpu_density_B_effective": "vector",
    "gpu_density_B_fallback_from_vector": false,
    "gpu_density_A_requested": null,
    "gpu_density_A_effective": null,
    "gpu_density_A_fallback_from_vector": false,
    "xtb_A_used": false,
    "xtb_A_success": false,
    "xtb_charge_length_mismatch": false
  },
  "A:438": {
    "id": "A:438",
    "chain": "A",
    "resseq": 438,
    "resname": "GLY",
    "sasa": 0.0,
    "partial_charge_B": -0.06000000000000002,
    "F_metal": 0.0,
    "F_P": 0.28265905536094965,
    "F_hal": 0.0,
    "total_density": 50154.7265625,
    "centroid": [
      1.8871963024139404,
      4.605990409851074,
      12.065295219421387
    ],
    "dipole_rho": [
      -25594.138671875,
      20574.23828125,
      -2279.738525390625
    ],
    "curv_rho": 150971536.0,
    "curv_rho_failed": false,
    "gpu_density_B_requested": "vector",
    "gpu_density_B_effective": "vector",
    "gpu_density_B_fallback_from_vector": false,
    "gpu_density_A_requested": null,
    "gpu_density_A_effective": null,
    "gpu_density_A_fallback_from_vector": false,
    "xtb_A_used": false,
    "xtb_A_success": false,
    "xtb_charge_length_mismatch": false
  },
  "A:439": {
    "id": "A:439",
    "chain": "A",
    "resseq": 439,
    "resname": "GLN",
    "sasa": 5.203402996063232,
    "partial_charge_B": -0.30000000000000004,
    "F_metal": 0.0,
    "F_P": 0.23689646976879963,
    "F_hal": 0.0,
    "total_density": 43644.125,
    "centroid": [
      2.0832183361053467,
      4.545113563537598,
      12.122488975524902
    ],
    "dipole_rho": [
      -30476.384765625,
      15452.541015625,
      -5214.04248046875
    ],
    "curv_rho": 122833736.0,
    "curv_rho_failed": false,
    "gpu_density_B_requested": "vector",
    "gpu_density_B_effective": "vector",
    "gpu_density_B_fallback_from_vector": false,
    "gpu_density_A_requested": null,
    "gpu_density_A_effective": null,
    "gpu_density_A_fallback_from_vector": false,
    "xtb_A_used": false,
    "xtb_A_success": false,
    "xtb_charge_length_mismatch": false
  },
  "A:440": {
    "id": "A:440",
    "chain": "A",
    "resseq": 440,
    "resname": "ALA",
    "sasa": 5.462224006652832,
    "partial_charge_B": -0.15000000000000005,
    "F_metal": 0.0,
    "F_P": 0.20148513690638065,
    "F_hal": 0.0,
    "total_density": 37772.09765625,
    "centroid": [
      2.0504631996154785,
      4.3245530128479,
      11.825458526611328
    ],
    "dipole_rho": [
      -23145.1328125,
      19265.025390625,
      -3505.37451171875
    ],
    "curv_rho": 103251624.0,
    "curv_rho_failed": false,
    "gpu_density_B_requested": "vector",
    "gpu_density_B_effective": "vector",
    "gpu_density_B_fallback_from_vector": false,
    "gpu_density_A_requested": null,
    "gpu_density_A_effective": null,
    "gpu_density_A_fallback_from_vector": false,
    "xtb_A_used": false,
    "xtb_A_success": false,
    "xtb_charge_length_mismatch": false
  },
  "A:441": {
    "id": "A:441",
    "chain": "A",
    "resseq": 441,
    "resname": "SER",
    "sasa": 0.0,
    "partial_charge_B": -0.3,
    "F_metal": 0.0,
    "F_P": 0.23171039489020856,
    "F_hal": 0.0,
    "total_density": 46970.8203125,
    "centroid": [
      1.8809088468551636,
      4.470942974090576,
      11.640450477600098
    ],
    "dipole_rho": [
      -27242.662109375,
      21488.0546875,
      -1283.1036376953125
    ],
    "curv_rho": 137484672.0,
    "curv_rho_failed": false,
    "gpu_density_B_requested": "vector",
    "gpu_density_B_effective": "vector",
    "gpu_density_B_fallback_from_vector": false,
    "gpu_density_A_requested": null,
    "gpu_density_A_effective": null,
    "gpu_density_A_fallback_from_vector": false,
    "xtb_A_used": false,
    "xtb_A_success": false,
    "xtb_charge_length_mismatch": false
  },
  "A:442": {
    "id": "A:442",
    "chain": "A",
    "resseq": 442,
    "resname": "GLY",
    "sasa": 0.1261194348335266,
    "partial_charge_B": -0.06836258435960033,
    "F_metal": 0.0,
    "F_P": 0.2501503617277504,
    "F_hal": 0.0,
    "total_density": 46294.53125,
    "centroid": [
      2.030219316482544,
      4.604340553283691,
      11.706581115722656
    ],
    "dipole_rho": [
      -29398.447265625,
      11499.134765625,
      1798.7535400390625
    ],
    "curv_rho": 134099344.0,
    "curv_rho_failed": false,
    "gpu_density_B_requested": "vector",
    "gpu_density_B_effective": "vector",
    "gpu_density_B_fallback_from_vector": false,
    "gpu_density_A_requested": null,
    "gpu_density_A_effective": null,
    "gpu_density_A_fallback_from_vector": false,
    "xtb_A_used": false,
    "xtb_A_success": false,
    "xtb_charge_length_mismatch": false
  },
  "A:443": {
    "id": "A:443",
    "chain": "A",
    "resseq": 443,
    "resname": "LYS",
    "sasa": 0.0,
    "partial_charge_B": 0.11999999999999997,
    "F_metal": 0.0,
    "F_P": 0.3234309991932654,
    "F_hal": 0.0,
    "total_density": 70689.5234375,
    "centroid": [
      1.6203196048736572,
      4.725557327270508,
      11.698896408081055
    ],
    "dipole_rho": [
      -44996.4296875,
      21467.001953125,
      -3979.937744140625
    ],
    "curv_rho": 204706736.0,
    "curv_rho_failed": false,
    "gpu_density_B_requested": "vector",
    "gpu_density_B_effective": "vector",
    "gpu_density_B_fallback_from_vector": false,
    "gpu_density_A_requested": null,
    "gpu_density_A_effective": null,
    "gpu_density_A_fallback_from_vector": false,
    "xtb_A_used": false,
    "xtb_A_success": false,
    "xtb_charge_length_mismatch": false
  },
  "A:444": {
    "id": "A:444",
    "chain": "A",
    "resseq": 444,
    "resname": "PRO",
    "sasa": 0.0,
    "partial_charge_B": -0.06000000000000002,
    "F_metal": 0.0,
    "F_P": 0.3998597594572706,
    "F_hal": 0.0,
    "total_density": 68006.84375,
    "centroid": [
      1.8193467855453491,
      4.983365058898926,
      11.929031372070312
    ],
    "dipole_rho": [
      -37836.78125,
      12266.03125,
      -6293.3310546875
    ],
    "curv_rho": 207058176.0,
    "curv_rho_failed": false,
    "gpu_density_B_requested": "vector",
    "gpu_density_B_effective": "vector",
    "gpu_density_B_fallback_from_vector": false,
    "gpu_density_A_requested": null,
    "gpu_density_A_effective": null,
    "gpu_density_A_fallback_from_vector": false,
    "xtb_A_used": false,
    "xtb_A_success": false,
    "xtb_charge_length_mismatch": false
  },
  "A:445": {
    "id": "A:445",
    "chain": "A",
    "resseq": 445,
    "resname": "ARG",
    "sasa": 0.0,
    "partial_charge_B": 0.4799999999999999,
    "F_metal": 0.0,
    "F_P": 0.5183222587925255,
    "F_hal": 0.0,
    "total_density": 82543.859375,
    "centroid": [
      1.605446457862854,
      5.038115978240967,
      12.24526309967041
    ],
    "dipole_rho": [
      -35837.453125,
      21612.826171875,
      -6166.83984375
    ],
    "curv_rho": 249235552.0,
    "curv_rho_failed": false,
    "gpu_density_B_requested": "vector",
    "gpu_density_B_effective": "vector",
    "gpu_density_B_fallback_from_vector": false,
    "gpu_density_A_requested": null,
    "gpu_density_A_effective": null,
    "gpu_density_A_fallback_from_vector": false,
    "xtb_A_used": false,
    "xtb_A_success": false,
    "xtb_charge_length_mismatch": false
  },
  "A:446": {
    "id": "A:446",
    "chain": "A",
    "resseq": 446,
    "resname": "GLU",
    "sasa": 0.0,
    "partial_charge_B": -0.54,
    "F_metal": 0.0,
    "F_P": 0.38100515743435204,
    "F_hal": 0.0,
    "total_density": 72039.25,
    "centroid": [
      1.4890241622924805,
      4.677810192108154,
      11.985196113586426
    ],
    "dipole_rho": [
      -22797.8828125,
      30932.8125,
      -6625.51806640625
    ],
    "curv_rho": 213507152.0,
    "curv_rho_failed": false,
    "gpu_density_B_requested": "vector",
    "gpu_density_B_effective": "vector",
    "gpu_density_B_fallback_from_vector": false,
    "gpu_density_A_requested": null,
    "gpu_density_A_effective": null,
    "gpu_density_A_fallback_from_vector": false,
    "xtb_A_used": false,
    "xtb_A_success": false,
    "xtb_charge_length_mismatch": false
  },
  "A:447": {
    "id": "A:447",
    "chain": "A",
    "resseq": 447,
    "resname": "LYS",
    "sasa": 0.0,
    "partial_charge_B": 0.11999999999999997,
    "F_metal": 0.0,
    "F_P": 0.6179167721538277,
    "F_hal": 0.0,
    "total_density": 98982.1015625,
    "centroid": [
      1.2643736600875854,
      5.156945705413818,
      12.060547828674316
    ],
    "dipole_rho": [
      -24626.052734375,
      52350.69140625,
      -15284.810546875
    ],
    "curv_rho": 293762464.0,
    "curv_rho_failed": false,
    "gpu_density_B_requested": "vector",
    "gpu_density_B_effective": "vector",
    "gpu_density_B_fallback_from_vector": false,
    "gpu_density_A_requested": null,
    "gpu_density_A_effective": null,
    "gpu_density_A_fallback_from_vector": false,
    "xtb_A_used": false,
    "xtb_A_success": false,
    "xtb_charge_length_mismatch": false
  },
  "A:448": {
    "id": "A:448",
    "chain": "A",
    "resseq": 448,
    "resname": "LEU",
    "sasa": 0.0,
    "partial_charge_B": -0.06000000000000002,
    "F_metal": 0.0,
    "F_P": 0.47055328029226506,
    "F_hal": 0.0,
    "total_density": 70299.0,
    "centroid": [
      1.2109918594360352,
      4.6774091720581055,
      12.514562606811523
    ],
    "dipole_rho": [
      -12441.744140625,
      28816.173828125,
      -9977.3740234375
    ],
    "curv_rho": 212059408.0,
    "curv_rho_failed": false,
    "gpu_density_B_requested": "vector",
    "gpu_density_B_effective": "vector",
    "gpu_density_B_fallback_from_vector": false,
    "gpu_density_A_requested": null,
    "gpu_density_A_effective": null,
    "gpu_density_A_fallback_from_vector": false,
    "xtb_A_used": false,
    "xtb_A_success": false,
    "xtb_charge_length_mismatch": false
  },
  "A:449": {
    "id": "A:449",
    "chain": "A",
    "resseq": 449,
    "resname": "LEU",
    "sasa": 0.0,
    "partial_charge_B": -0.06000000000000002,
    "F_metal": 0.0,
    "F_P": 0.4854183994386349,
    "F_hal": 0.0,
    "total_density": 73831.4921875,
    "centroid": [
      1.0347530841827393,
      4.67672872543335,
      12.255331039428711
    ],
    "dipole_rho": [
      2262.23095703125,
      34323.62109375,
      -5674.42431640625
    ],
    "curv_rho": 232552736.0,
    "curv_rho_failed": false,
    "gpu_density_B_requested": "vector",
    "gpu_density_B_effective": "vector",
    "gpu_density_B_fallback_from_vector": false,
    "gpu_density_A_requested": null,
    "gpu_density_A_effective": null,
    "gpu_density_A_fallback_from_vector": false,
    "xtb_A_used": false,
    "xtb_A_success": false,
    "xtb_charge_length_mismatch": false
  },
  "A:450": {
    "id": "A:450",
    "chain": "A",
    "resseq": 450,
    "resname": "ASP",
    "sasa": 0.0,
    "partial_charge_B": -0.54,
    "F_metal": 0.0,
    "F_P": 0.38270238523380296,
    "F_hal": 0.0,
    "total_density": 61450.47265625,
    "centroid": [
      0.919454038143158,
      4.512938022613525,
      12.629948616027832
    ],
    "dipole_rho": [
      6352.68701171875,
      35016.0234375,
      -8498.0693359375
    ],
    "curv_rho": 183439504.0,
    "curv_rho_failed": false,
    "gpu_density_B_requested": "vector",
    "gpu_density_B_effective": "vector",
    "gpu_density_B_fallback_from_vector": false,
    "gpu_density_A_requested": null,
    "gpu_density_A_effective": null,
    "gpu_density_A_fallback_from_vector": false,
    "xtb_A_used": false,
    "xtb_A_success": false,
    "xtb_charge_length_mismatch": false
  },
  "A:451": {
    "id": "A:451",
    "chain": "A",
    "resseq": 451,
    "resname": "PRO",
    "sasa": 0.0,
    "partial_charge_B": -0.06000000000000002,
    "F_metal": 0.0,
    "F_P": 0.4741534587409877,
    "F_hal": 0.0,
    "total_density": 68313.15625,
    "centroid": [
      0.7935892939567566,
      4.688930988311768,
      12.781829833984375
    ],
    "dipole_rho": [
      6879.38134765625,
      32219.568359375,
      -15335.2705078125
    ],
    "curv_rho": 210242144.0,
    "curv_rho_failed": false,
    "gpu_density_B_requested": "vector",
    "gpu_density_B_effective": "vector",
    "gpu_density_B_fallback_from_vector": false,
    "gpu_density_A_requested": null,
    "gpu_density_A_effective": null,
    "gpu_density_A_fallback_from_vector": false,
    "xtb_A_used": false,
    "xtb_A_success": false,
    "xtb_charge_length_mismatch": false
  },
  "A:452": {
    "id": "A:452",
    "chain": "A",
    "resseq": 452,
    "resname": "GLN",
    "sasa": 1.6643050909042358,
    "partial_charge_B": -0.30000000000000004,
    "F_metal": 0.0,
    "F_P": 0.3318505653100418,
    "F_hal": 0.0,
    "total_density": 54017.32421875,
    "centroid": [
      0.7419429421424866,
      4.470053195953369,
      13.038078308105469
    ],
    "dipole_rho": [
      8492.041015625,
      32649.75390625,
      -9912.8427734375
    ],
    "curv_rho": 152474512.0,
    "curv_rho_failed": false,
    "gpu_density_B_requested": "vector",
    "gpu_density_B_effective": "vector",
    "gpu_density_B_fallback_from_vector": false,
    "gpu_density_A_requested": null,
    "gpu_density_A_effective": null,
    "gpu_density_A_fallback_from_vector": false,
    "xtb_A_used": false,
    "xtb_A_success": false,
    "xtb_charge_length_mismatch": false
  },
  "A:453": {
    "id": "A:453",
    "chain": "A",
    "resseq": 453,
    "resname": "GLU",
    "sasa": 0.22070901095867157,
    "partial_charge_B": -0.6717107036637048,
    "F_metal": 0.0,
    "F_P": 0.3094821375493897,
    "F_hal": 0.0,
    "total_density": 54784.5546875,
    "centroid": [
      1.139204978942871,
      4.378045082092285,
      12.816826820373535
    ],
    "dipole_rho": [
      -914.6243896484375,
      33992.64453125,
      -10372.90625
    ],
    "curv_rho": 157952880.0,
    "curv_rho_failed": false,
    "gpu_density_B_requested": "vector",
    "gpu_density_B_effective": "vector",
    "gpu_density_B_fallback_from_vector": false,
    "gpu_density_A_requested": null,
    "gpu_density_A_effective": null,
    "gpu_density_A_fallback_from_vector": false,
    "xtb_A_used": false,
    "xtb_A_success": false,
    "xtb_charge_length_mismatch": false
  },
  "A:454": {
    "id": "A:454",
    "chain": "A",
    "resseq": 454,
    "resname": "MET",
    "sasa": 0.0,
    "partial_charge_B": -0.21000000000000002,
    "F_metal": 0.0,
    "F_P": 0.44442325645668107,
    "F_hal": 0.0,
    "total_density": 69292.71875,
    "centroid": [
      1.074633240699768,
      4.713440895080566,
      12.878983497619629
    ],
    "dipole_rho": [
      -3969.03076171875,
      33574.31640625,
      -18658.189453125
    ],
    "curv_rho": 209585104.0,
    "curv_rho_failed": false,
    "gpu_density_B_requested": "vector",
    "gpu_density_B_effective": "vector",
    "gpu_density_B_fallback_from_vector": false,
    "gpu_density_A_requested": null,
    "gpu_density_A_effective": null,
    "gpu_density_A_fallback_from_vector": false,
    "xtb_A_used": false,
    "xtb_A_success": false,
    "xtb_charge_length_mismatch": false
  },
  "A:455": {
    "id": "A:455",
    "chain": "A",
    "resseq": 455,
    "resname": "LEU",
    "sasa": 0.0,
    "partial_charge_B": -0.06000000000000002,
    "F_metal": 0.0,
    "F_P": 0.3683065316151503,
    "F_hal": 0.0,
    "total_density": 59623.51953125,
    "centroid": [
      0.8813381195068359,
      4.66225004196167,
      13.29305648803711
    ],
    "dipole_rho": [
      -1961.580810546875,
      30667.365234375,
      -17156.9609375
    ],
    "curv_rho": 169309904.0,
    "curv_rho_failed": false,
    "gpu_density_B_requested": "vector",
    "gpu_density_B_effective": "vector",
    "gpu_density_B_fallback_from_vector": false,
    "gpu_density_A_requested": null,
    "gpu_density_A_effective": null,
    "gpu_density_A_fallback_from_vector": false,
    "xtb_A_used": false,
    "xtb_A_success": false,
    "xtb_charge_length_mismatch": false
  },
  "A:456": {
    "id": "A:456",
    "chain": "A",
    "resseq": 456,
    "resname": "ARG",
    "sasa": 5.3521270751953125,
    "partial_charge_B": 1.2,
    "F_metal": 0.0,
    "F_P": 0.25648519248012747,
    "F_hal": 0.0,
    "total_density": 46247.2890625,
    "centroid": [
      1.0699821710586548,
      4.256631851196289,
      13.192439079284668
    ],
    "dipole_rho": [
      1944.9278564453125,
      30134.119140625,
      -12582.44140625
    ],
    "curv_rho": 119209552.0,
    "curv_rho_failed": false,
    "gpu_density_B_requested": "vector",
    "gpu_density_B_effective": "vector",
    "gpu_density_B_fallback_from_vector": false,
    "gpu_density_A_requested": null,
    "gpu_density_A_effective": null,
    "gpu_density_A_fallback_from_vector": false,
    "xtb_A_used": false,
    "xtb_A_success": false,
    "xtb_charge_length_mismatch": false
  },
  "A:457": {
    "id": "A:457",
    "chain": "A",
    "resseq": 457,
    "resname": "LEU",
    "sasa": 0.771428644657135,
    "partial_charge_B": -0.11115101512207619,
    "F_metal": 0.0,
    "F_P": 0.28775909315968184,
    "F_hal": 0.0,
    "total_density": 52720.5859375,
    "centroid": [
      1.3323529958724976,
      4.449804306030273,
      13.071586608886719
    ],
    "dipole_rho": [
      -10855.666015625,
      29744.5703125,
      -19741.935546875
    ],
    "curv_rho": 146602992.0,
    "curv_rho_failed": false,
    "gpu_density_B_requested": "vector",
    "gpu_density_B_effective": "vector",
    "gpu_density_B_fallback_from_vector": false,
    "gpu_density_A_requested": null,
    "gpu_density_A_effective": null,
    "gpu_density_A_fallback_from_vector": false,
    "xtb_A_used": false,
    "xtb_A_success": false,
    "xtb_charge_length_mismatch": false
  },
  "A:458": {
    "id": "A:458",
    "chain": "A",
    "resseq": 458,
    "resname": "LEU",
    "sasa": 0.0,
    "partial_charge_B": -0.06000000000000002,
    "F_metal": 0.0,
    "F_P": 0.32587280335042856,
    "F_hal": 0.0,
    "total_density": 56156.33203125,
    "centroid": [
      1.17942214012146,
      4.731922149658203,
      13.452390670776367
    ],
    "dipole_rho": [
      -13067.04296875,
      28620.580078125,
      -20700.55078125
    ],
    "curv_rho": 165652752.0,
    "curv_rho_failed": false,
    "gpu_density_B_requested": "vector",
    "gpu_density_B_effective": "vector",
    "gpu_density_B_fallback_from_vector": false,
    "gpu_density_A_requested": null,
    "gpu_density_A_effective": null,
    "gpu_density_A_fallback_from_vector": false,
    "xtb_A_used": false,
    "xtb_A_success": false,
    "xtb_charge_length_mismatch": false
  },
  "A:459": {
    "id": "A:459",
    "chain": "A",
    "resseq": 459,
    "resname": "GLY",
    "sasa": 2.8523993492126465,
    "partial_charge_B": -0.15000000000000005,
    "F_metal": 0.0,
    "F_P": 0.2408030963682335,
    "F_hal": 0.0,
    "total_density": 40641.3671875,
    "centroid": [
      1.1623055934906006,
      4.477997779846191,
      13.629379272460938
    ],
    "dipole_rho": [
      -4549.57080078125,
      25022.802734375,
      -18748.669921875
    ],
    "curv_rho": 117154296.0,
    "curv_rho_failed": false,
    "gpu_density_B_requested": "vector",
    "gpu_density_B_effective": "vector",
    "gpu_density_B_fallback_from_vector": false,
    "gpu_density_A_requested": null,
    "gpu_density_A_effective": null,
    "gpu_density_A_fallback_from_vector": false,
    "xtb_A_used": false,
    "xtb_A_success": false,
    "xtb_charge_length_mismatch": false
  },
  "A:460": {
    "id": "A:460",
    "chain": "A",
    "resseq": 460,
    "resname": "HIS",
    "sasa": 1.7972018718719482,
    "partial_charge_B": 0.14999999999999988,
    "F_metal": 0.0,
    "F_P": 0.27303298839180423,
    "F_hal": 0.0,
    "total_density": 51423.43359375,
    "centroid": [
      0.9911919832229614,
      4.709107875823975,
      13.649700164794922
    ],
    "dipole_rho": [
      980.3856811523438,
      36400.28125,
      -20983.505859375
    ],
    "curv_rho": 153786240.0,
    "curv_rho_failed": false,
    "gpu_density_B_requested": "vector",
    "gpu_density_B_effective": "vector",
    "gpu_density_B_fallback_from_vector": false,
    "gpu_density_A_requested": null,
    "gpu_density_A_effective": null,
    "gpu_density_A_fallback_from_vector": false,
    "xtb_A_used": false,
    "xtb_A_success": false,
    "xtb_charge_length_mismatch": false
  },
  "A:801": {
    "id": "A:801",
    "chain": "A",
    "resseq": 801,
    "resname": "FAD",
    "sasa": 0.0,
    "partial_charge_B": -2.3999999999999995,
    "F_metal": 0.0,
    "F_P": 38.19968012005056,
    "F_hal": 0.0,
    "total_density": 166199.390625,
    "centroid": [
      0.7713545560836792,
      5.933786869049072,
      12.254576683044434
    ],
    "dipole_rho": [
      -541.5661010742188,
      -22391.779296875,
      -12697.931640625
    ],
    "curv_rho": 388153536.0,
    "curv_rho_failed": false,
    "gpu_density_B_requested": "vector",
    "gpu_density_B_effective": "vector",
    "gpu_density_B_fallback_from_vector": false,
    "gpu_density_A_requested": null,
    "gpu_density_A_effective": null,
    "gpu_density_A_fallback_from_vector": false,
    "xtb_A_used": false,
    "xtb_A_success": false,
    "xtb_charge_length_mismatch": false
  }
}
```
