## Supplementary material for "Localized Reactivity on Proteins as Riemannian Manifolds: A Quantum-Inspired Geometric Model for Deterministic, Metal-Aware Reactive-Site Prediction": code bundle: meta.json (part 1 of 4)

```
{
  "pdb": "1E6E_r_u.pdb",
  "radius": 4.7,
  "residues": [
    {
      "id": "A:6",
      "chain": "A",
      "resseq": 6,
      "icode": "",
      "resname": "THR",
      "hetflag": " ",
      "sasa": 0.6775746941566467,
      "atoms": [
        {
          "atom_index": 0,
          "name": "N",
          "element": "N",
          "coord": [
            1.1468000411987305,
            6.890699863433838,
            15.315199851989746
          ]
        },
        {
          "atom_index": 1,
          "name": "CA",
          "element": "C",
          "coord": [
            1.1858999729156494,
            6.853000164031982,
            15.179800033569336
          ]
        },
        {
          "atom_index": 2,
          "name": "C",
          "element": "C",
          "coord": [
            1.0678999423980713,
            6.851500034332275,
            15.084699630737305
          ]
        },
        {
          "atom_index": 3,
          "name": "O",
          "element": "O",
          "coord": [
            0.975600004196167,
            6.771299839019775,
            15.098699569702148
          ]
        },
        {
          "atom_index": 4,
          "name": "CB",
          "element": "C",
          "coord": [
            1.2621999979019165,
            6.719099998474121,
            15.173700332641602
          ]
        },
        {
          "atom_index": 5,
          "name": "OG1",
          "element": "O",
          "coord": [
            1.2512999773025513,
            6.6545000076293945,
            15.04520034790039
          ]
        },
        {
          "atom_index": 6,
          "name": "CG2",
          "element": "C",
          "coord": [
            1.2163000106811523,
            6.623300075531006,
            15.282600402832031
          ]
        }
      ]
    },
    {
      "id": "A:7",
      "chain": "A",
      "resseq": 7,
      "icode": "",
      "resname": "PRO",
      "hetflag": " ",
      "sasa": 0.0,
      "atoms": [
        {
          "atom_index": 7,
          "name": "N",
          "element": "N",
          "coord": [
            1.0674999952316284,
            6.940700054168701,
            14.98550033569336
          ]
        },
        {
          "atom_index": 8,
          "name": "CA",
          "element": "C",
          "coord": [
            0.9613000154495239,
            6.947400093078613,
            14.886899948120117
          ]
        },
        {
          "atom_index": 9,
          "name": "C",
          "element": "C",
          "coord": [
            0.9545999765396118,
            6.817200183868408,
            14.807900428771973
          ]
        },
        {
          "atom_index": 10,
          "name": "O",
          "element": "O",
          "coord": [
            1.0572999715805054,
            6.753799915313721,
            14.778900146484375
          ]
        },
        {
          "atom_index": 11,
          "name": "CB",
          "element": "C",
          "coord": [
            0.995199978351593,
            7.064000129699707,
            14.798500061035156
          ]
        },
        {
          "atom_index": 12,
          "name": "CG",
          "element": "C",
          "coord": [
            1.114400029182434,
            7.12939977645874,
            14.854000091552734
          ]
        },
        {
          "atom_index": 13,
          "name": "CD",
          "element": "C",
          "coord": [
            1.1735999584197998,
            7.039700031280518,
            14.960000038146973
          ]
        }
      ]
    },
    {
      "id": "A:8",
      "chain": "A",
      "resseq": 8,
      "icode": "",
      "resname": "GLN",
      "hetflag": " ",
      "sasa": 0.0,
      "atoms": [
        {
          "atom_index": 14,
          "name": "N",
          "element": "N",
          "coord": [
            0.8328999876976013,
            6.775100231170654,
            14.775699615478516
          ]
        },
        {
          "atom_index": 15,
          "name": "CA",
          "element": "C",
          "coord": [
            0.8120999932289124,
            6.649499893188477,
            14.705300331115723
          ]
        },
        {
          "atom_index": 16,
          "name": "C",
          "element": "C",
          "coord": [
            0.7455999851226807,
            6.667600154876709,
            14.571999549865723
          ]
        },
        {
          "atom_index": 17,
          "name": "O",
          "element": "O",
          "coord": [
            0.6266999840736389,
            6.691800117492676,
            14.555999755859375
          ]
        },
        {
          "atom_index": 18,
          "name": "CB",
          "element": "C",
          "coord": [
            0.7268999814987183,
            6.5543999671936035,
            14.79170036315918
          ]
        },
        {
          "atom_index": 19,
          "name": "CG",
          "element": "C",
          "coord": [
            0.794700026512146,
            6.507500171661377,
            14.919699668884277
          ]
        },
        {
          "atom_index": 20,
          "name": "CD",
          "element": "C",
          "coord": [
            0.8952999711036682,
            6.398900032043457,
            14.889100074768066
          ]
        },
        {
          "atom_index": 21,
          "name": "OE1",
          "element": "O",
          "coord": [
            0.8881999850273132,
            6.333199977874756,
            14.784799575805664
          ]
        },
        {
          "atom_index": 22,
          "name": "NE2",
          "element": "N",
          "coord": [
            0.9896000027656555,
            6.3815999031066895,
            14.9798002243042
          ]
        }
      ]
    },
    {
      "id": "A:9",
      "chain": "A",
      "resseq": 9,
      "icode": "",
      "resname": "ILE",
      "hetflag": " ",
      "sasa": 0.0,
      "atoms": [
        {
          "atom_index": 23,
          "name": "N",
          "element": "N",
          "coord": [
            0.8294000029563904,
            6.653600215911865,
            14.46500015258789
          ]
        },
        {
          "atom_index": 24,
          "name": "CA",
          "element": "C",
          "coord": [
            0.7599999904632568,
            6.673900127410889,
            14.334699630737305
          ]
        },
        {
          "atom_index": 25,
          "name": "C",
          "element": "C",
          "coord": [
            0.7599999904632568,
            6.542900085449219,
            14.259300231933594
          ]
        },
        {
          "atom_index": 26,
          "name": "O",
          "element": "O",
          "coord": [
            0.8414000272750854,
            6.4583001136779785,
            14.29740047454834
          ]
        },
        {
          "atom_index": 27,
          "name": "CB",
          "element": "C",
          "coord": [
            0.8274999856948853,
            6.785099983215332,
            14.255200386047363
          ]
        },
        {
          "atom_index": 28,
          "name": "CG1",
          "element": "C",
          "coord": [
            0.8748999834060669,
            6.897299766540527,
            14.347299575805664
          ]
        },
        {
          "atom_index": 29,
          "name": "CG2",
          "element": "C",
          "coord": [
            0.7253999710083008,
            6.834499835968018,
            14.153499603271484
          ]
        },
        {
          "atom_index": 30,
          "name": "CD1",
          "element": "C",
          "coord": [
            0.9675999879837036,
            6.99970006942749,
            14.282600402832031
          ]
        }
      ]
    },
    {
      "id": "A:10",
      "chain": "A",
      "resseq": 10,
      "icode": "",
      "resname": "CYS",
      "hetflag": " ",
      "sasa": 0.0,
      "atoms": [
        {
          "atom_index": 31,
          "name": "N",
          "element": "N",
          "coord": [
            0.6675000190734863,
            6.525599956512451,
            14.165200233459473
          ]
        },
        {
          "atom_index": 32,
          "name": "CA",
          "element": "C",
          "coord": [
            0.6725999712944031,
            6.399799823760986,
            14.090800285339355
          ]
        },
        {
          "atom_index": 33,
          "name": "C",
          "element": "C",
          "coord": [
            0.6254000067710876,
            6.425899982452393,
            13.947400093078613
          ]
        },
        {
          "atom_index": 34,
          "name": "O",
          "element": "O",
          "coord": [
            0.5493000149726868,
            6.518499851226807,
            13.921600341796875
          ]
        },
        {
          "atom_index": 35,
          "name": "CB",
          "element": "C",
          "coord": [
            0.5846999883651733,
            6.29040002822876,
            14.145400047302246
          ]
        },
        {
          "atom_index": 36,
          "name": "SG",
          "element": "S",
          "coord": [
            0.4153999984264374,
            6.287600040435791,
            14.083200454711914
          ]
        }
      ]
    },
    {
      "id": "A:11",
      "chain": "A",
      "resseq": 11,
      "icode": "",
      "resname": "VAL",
      "hetflag": " ",
      "sasa": 0.0,
      "atoms": [
        {
          "atom_index": 37,
          "name": "N",
          "element": "N",
          "coord": [
            0.6773999929428101,
            6.342899799346924,
            13.856499671936035
          ]
        },
        {
          "atom_index": 38,
          "name": "CA",
          "element": "C",
          "coord": [
            0.6401000022888184,
            6.355500221252441,
            13.718500137329102
          ]
        },
        {
          "atom_index": 39,
          "name": "C",
          "element": "C",
          "coord": [
            0.5842000246047974,
            6.226099967956543,
            13.661399841308594
          ]
        },
        {
          "atom_index": 40,
          "name": "O",
          "element": "O",
          "coord": [
            0.6248999834060669,
            6.11460018157959,
            13.694199562072754
          ]
        },
        {
          "atom_index": 41,
          "name": "CB",
          "element": "C",
          "coord": [
            0.7470999956130981,
            6.411099910736084,
            13.621199607849121
          ]
        },
        {
          "atom_index": 42,
          "name": "CG1",
          "element": "C",
          "coord": [
            0.8154000043869019,
            6.538000106811523,
            13.669599533081055
          ]
        },
        {
          "atom_index": 43,
          "name": "CG2",
          "element": "C",
          "coord": [
            0.8517000079154968,
            6.307799816131592,
            13.582500457763672
          ]
        }
      ]
    },
    {
      "id": "A:12",
      "chain": "A",
      "resseq": 12,
      "icode": "",
      "resname": "VAL",
      "hetflag": " ",
      "sasa": 0.0,
      "atoms": [
        {
          "atom_index": 44,
          "name": "N",
          "element": "N",
          "coord": [
            0.490200012922287,
            6.24370002746582,
            13.57040023803711
          ]
        },
        {
          "atom_index": 45,
          "name": "CA",
          "element": "C",
          "coord": [
            0.4235000014305115,
            6.136099815368652,
            13.501899719238281
          ]
        },
        {
          "atom_index": 46,
          "name": "C",
          "element": "C",
          "coord": [
            0.4666000008583069,
            6.126999855041504,
            13.356100082397461
          ]
        },
        {
          "atom_index": 47,
          "name": "O",
          "element": "O",
          "coord": [
            0.4165000021457672,
            6.197500228881836,
            13.271599769592285
          ]
        },
        {
          "atom_index": 48,
          "name": "CB",
          "element": "C",
          "coord": [
            0.2689000070095062,
            6.159999847412109,
            13.503600120544434
          ]
        },
        {
          "atom_index": 49,
          "name": "CG1",
          "element": "C",
          "coord": [
            0.19679999351501465,
            6.042399883270264,
            13.440799713134766
          ]
        },
        {
          "atom_index": 50,
          "name": "CG2",
          "element": "C",
          "coord": [
            0.21950000524520874,
            6.187099933624268,
            13.643799781799316
          ]
        }
      ]
    },
    {
      "id": "A:13",
      "chain": "A",
      "resseq": 13,
      "icode": "",
      "resname": "GLY",
      "hetflag": " ",
      "sasa": 0.0,
      "atoms": [
        {
          "atom_index": 51,
          "name": "N",
          "element": "N",
          "coord": [
            0.5527999997138977,
            6.033400058746338,
            13.323599815368652
          ]
        },
        {
          "atom_index": 52,
          "name": "CA",
          "element": "C",
          "coord": [
            0.600600004196167,
            6.0065999031066895,
            13.187899589538574
          ]
        },
        {
          "atom_index": 53,
          "name": "C",
          "element": "C",
          "coord": [
            0.7520999908447266,
            6.013400077819824,
            13.196000099182129
          ]
        },
        {
          "atom_index": 54,
          "name": "O",
          "element": "O",
          "coord": [
            0.798799991607666,
            6.109399795532227,
            13.262900352478027
          ]
        }
      ]
    },
    {
      "id": "A:14",
      "chain": "A",
      "resseq": 14,
      "icode": "",
      "resname": "SER",
      "hetflag": " ",
      "sasa": 0.0,
      "atoms": [
        {
          "atom_index": 55,
          "name": "N",
          "element": "N",
          "coord": [
            0.8259999752044678,
            5.920000076293945,
            13.137999534606934
          ]
        },
        {
          "atom_index": 56,
          "name": "CA",
          "element": "C",
          "coord": [
            0.9715999960899353,
            5.934700012207031,
            13.156200408935547
          ]
        },
        {
          "atom_index": 57,
          "name": "C",
          "element": "C",
          "coord": [
            1.0403000116348267,
            5.9558000564575195,
            13.02280044555664
          ]
        },
        {
          "atom_index": 58,
          "name": "O",
          "element": "O",
          "coord": [
            1.1492999792099,
            5.9039998054504395,
            13.001899719238281
          ]
        },
        {
          "atom_index": 59,
          "name": "CB",
          "element": "C",
          "coord": [
            1.0291999578475952,
            5.810299873352051,
            13.22719955444336
          ]
        },
        {
          "atom_index": 60,
          "name": "OG",
          "element": "O",
          "coord": [
            0.9927999973297119,
            5.696000099182129,
            13.148799896240234
          ]
        }
      ]
    },
    {
      "id": "A:15",
      "chain": "A",
      "resseq": 15,
      "icode": "",
      "resname": "GLY",
      "hetflag": " ",
      "sasa": 0.0,
      "atoms": [
        {
          "atom_index": 61,
          "name": "N",
          "element": "N",
          "coord": [
            0.9721999764442444,
            6.033299922943115,
            12.937199592590332
          ]
        },
        {
          "atom_index": 62,
          "name": "CA",
          "element": "C",
          "coord": [
            1.0286999940872192,
            6.063499927520752,
            12.803199768066406
          ]
        },
        {
          "atom_index": 63,
          "name": "C",
          "element": "C",
          "coord": [
            1.1039999723434448,
            6.194900035858154,
            12.822500228881836
          ]
        },
        {
          "atom_index": 64,
          "name": "O",
          "element": "O",
          "coord": [
            1.1339999437332153,
            6.234899997711182,
            12.93529987335205
          ]
        }
      ]
    },
    {
      "id": "A:16",
      "chain": "A",
      "resseq": 16,
      "icode": "",
      "resname": "PRO",
      "hetflag": " ",
      "sasa": 0.0,
      "atoms": [
        {
          "atom_index": 65,
          "name": "N",
          "element": "N",
          "coord": [
            1.1411000490188599,
            6.258699893951416,
            12.714799880981445
          ]
        },
        {
          "atom_index": 66,
          "name": "CA",
          "element": "C",
          "coord": [
            1.208400011062622,
            6.387599945068359,
            12.722900390625
          ]
        },
        {
          "atom_index": 67,
          "name": "C",
          "element": "C",
          "coord": [
            1.132599949836731,
            6.487800121307373,
            12.81089973449707
          ]
        },
        {
          "atom_index": 68,
          "name": "O",
          "element": "O",
          "coord": [
            1.1965999603271484,
            6.55649995803833,
            12.893899917602539
          ]
        },
        {
          "atom_index": 69,
          "name": "CB",
          "element": "C",
          "coord": [
            1.2103999853134155,
            6.434700012207031,
            12.575900077819824
          ]
        },
        {
          "atom_index": 70,
          "name": "CG",
          "element": "C",
          "coord": [
            1.2038999795913696,
            6.30620002746582,
            12.496899604797363
          ]
        },
        {
          "atom_index": 71,
          "name": "CD",
          "element": "C",
          "coord": [
            1.110700011253357,
            6.215400218963623,
            12.575599670410156
          ]
        }
      ]
    },
    {
      "id": "A:17",
      "chain": "A",
      "resseq": 17,
      "icode": "",
      "resname": "ALA",
      "hetflag": " ",
      "sasa": 0.0,
      "atoms": [
        {
          "atom_index": 72,
          "name": "N",
          "element": "N",
          "coord": [
            1.0024000406265259,
            6.506999969482422,
            12.798500061035156
          ]
        },
        {
          "atom_index": 73,
          "name": "CA",
          "element": "C",
          "coord": [
            0.9293000102043152,
            6.604800224304199,
            12.884200096130371
          ]
        },
        {
          "atom_index": 74,
          "name": "C",
          "element": "C",
          "coord": [
            0.9596999883651733,
            6.585899829864502,
            13.031900405883789
          ]
        },
        {
          "atom_index": 75,
          "name": "O",
          "element": "O",
          "coord": [
            1.013200044631958,
            6.668600082397461,
            13.108099937438965
          ]
        },
        {
          "atom_index": 76,
          "name": "CB",
          "element": "C",
          "coord": [
            0.7803999781608582,
            6.592899799346924,
            12.85770034790039
          ]
        }
      ]
    },
    {
      "id": "A:18",
      "chain": "A",
      "resseq": 18,
      "icode": "",
      "resname": "GLY",
      "hetflag": " ",
      "sasa": 0.0,
      "atoms": [
        {
          "atom_index": 77,
          "name": "N",
          "element": "N",
          "coord": [
            0.9375,
            6.4608001708984375,
            13.081399917602539
          ]
        },
        {
          "atom_index": 78,
          "name": "CA",
          "element": "C",
          "coord": [
            0.9666000008583069,
            6.427299976348877,
            13.21619987487793
          ]
        },
        {
          "atom_index": 79,
          "name": "C",
          "element": "C",
          "coord": [
            1.1100000143051147,
            6.440999984741211,
            13.261099815368652
          ]
        },
        {
          "atom_index": 80,
          "name": "O",
          "element": "O",
          "coord": [
            1.1339000463485718,
            6.498899936676025,
            13.368300437927246
          ]
        }
      ]
    },
    {
      "id": "A:19",
      "chain": "A",
      "resseq": 19,
      "icode": "",
      "resname": "PHE",
      "hetflag": " ",
      "sasa": 0.0,
      "atoms": [
        {
          "atom_index": 81,
          "name": "N",
          "element": "N",
          "coord": [
            1.2037999629974365,
            6.380099773406982,
            13.18850040435791
          ]
        },
        {
          "atom_index": 82,
          "name": "CA",
          "element": "C",
          "coord": [
            1.3422000408172607,
            6.384300231933594,
            13.23289966583252
          ]
        },
        {
          "atom_index": 83,
          "name": "C",
          "element": "C",
          "coord": [
            1.395799994468689,
            6.5254998207092285,
            13.232099533081055
          ]
        },
        {
          "atom_index": 84,
          "name": "O",
          "element": "O",
          "coord": [
            1.4700000286102295,
            6.566400051116943,
            13.319299697875977
          ]
        },
        {
          "atom_index": 85,
          "name": "CB",
          "element": "C",
          "coord": [
            1.4316999912261963,
            6.297699928283691,
            13.140800476074219
          ]
        },
        {
          "atom_index": 86,
          "name": "CG",
          "element": "C",
          "coord": [
            1.4449000358581543,
            6.161600112915039,
            13.206600189208984
          ]
        },
        {
          "atom_index": 87,
          "name": "CD1",
          "element": "C",
          "coord": [
            1.524899959564209,
            6.151700019836426,
            13.318699836730957
          ]
        },
        {
          "atom_index": 88,
          "name": "CD2",
          "element": "C",
          "coord": [
            1.3765000104904175,
            6.050000190734863,
            13.162699699401855
          ]
        },
        {
          "atom_index": 89,
          "name": "CE1",
          "element": "C",
          "coord": [
            1.538599967956543,
            6.028600215911865,
            13.381999969482422
          ]
        },
        {
          "atom_index": 90,
          "name": "CE2",
          "element": "C",
          "coord": [
            1.393399953842163,
            5.928899765014648,
            13.222800254821777
          ]
        },
        {
          "atom_index": 91,
          "name": "CZ",
          "element": "C",
          "coord": [
            1.4730000495910645,
            5.917200088500977,
            13.33530044555664
          ]
        }
      ]
    },
    {
      "id": "A:20",
      "chain": "A",
      "resseq": 20,
      "icode": "",
      "resname": "TYR",
      "hetflag": " ",
      "sasa": 0.0,
      "atoms": [
        {
          "atom_index": 92,
          "name": "N",
          "element": "N",
          "coord": [
            1.3617000579833984,
            6.597499847412109,
            13.124699592590332
          ]
        },
        {
          "atom_index": 93,
          "name": "CA",
          "element": "C",
          "coord": [
            1.4069000482559204,
            6.735799789428711,
            13.113800048828125
          ]
        },
        {
          "atom_index": 94,
          "name": "C",
          "element": "C",
          "coord": [
            1.340399980545044,
            6.822400093078613,
            13.220199584960938
          ]
        },
        {
          "atom_index": 95,
          "name": "O",
          "element": "O",
          "coord": [
            1.40910005569458,
            6.910399913787842,
            13.273500442504883
          ]
        },
        {
          "atom_index": 96,
          "name": "CB",
          "element": "C",
          "coord": [
            1.3871999979019165,
            6.793600082397461,
            12.975299835205078
          ]
        },
        {
          "atom_index": 97,
          "name": "CG",
          "element": "C",
          "coord": [
            1.4973000288009644,
            6.755099773406982,
            12.878700256347656
          ]
        },
        {
          "atom_index": 98,
          "name": "CD1",
          "element": "C",
          "coord": [
            1.6304999589920044,
            6.766600131988525,
            12.914400100708008
          ]
        },
        {
          "atom_index": 99,
          "name": "CD2",
          "element": "C",
          "coord": [
            1.4656000137329102,
            6.707799911499023,
            12.751700401306152
          ]
        },
        {
          "atom_index": 100,
          "name": "CE1",
          "element": "C",
          "coord": [
            1.7310999631881714,
            6.729800224304199,
            12.824600219726562
          ]
        },
        {
          "atom_index": 101,
          "name": "CE2",
          "element": "C",
          "coord": [
            1.5640000104904175,
            6.672299861907959,
            12.661199569702148
          ]
        },
        {
          "atom_index": 102,
          "name": "CZ",
          "element": "C",
          "coord": [
            1.6960999965667725,
            6.682799816131592,
            12.70009994506836
          ]
        },
        {
          "atom_index": 103,
          "name": "OH",
          "element": "O",
          "coord": [
            1.7891000509262085,
            6.640500068664551,
            12.609999656677246
          ]
        }
      ]
    },
    {
      "id": "A:21",
      "chain": "A",
      "resseq": 21,
      "icode": "",
      "resname": "THR",
      "hetflag": " ",
      "sasa": 0.0,
      "atoms": [
        {
          "atom_index": 104,
          "name": "N",
          "element": "N",
          "coord": [
            1.2143000364303589,
            6.798299789428711,
            13.256699562072754
          ]
        },
        {
          "atom_index": 105,
          "name": "CA",
          "element": "C",
          "coord": [
            1.15339994430542,
            6.882500171661377,
            13.361200332641602
          ]
        },
        {
          "atom_index": 106,
          "name": "C",
          "element": "C",
          "coord": [
            1.219599962234497,
            6.849100112915039,
            13.495699882507324
          ]
        },
        {
          "atom_index": 107,
          "name": "O",
          "element": "O",
          "coord": [
            1.2513999938964844,
            6.9380998611450195,
            13.576499938964844
          ]
        },
        {
          "atom_index": 108,
          "name": "CB",
          "element": "C",
          "coord": [
            1.0039000511169434,
            6.860799789428711,
            13.37399959564209
          ]
        },
        {
          "atom_index": 109,
          "name": "OG1",
          "element": "O",
          "coord": [
            0.9311000108718872,
            6.864299774169922,
            13.2524995803833
          ]
        },
        {
          "atom_index": 110,
          "name": "CG2",
          "element": "C",
          "coord": [
            0.9416000247001648,
            6.95989990234375,
            13.472800254821777
          ]
        }
      ]
    },
    {
      "id": "A:22",
      "chain": "A",
      "resseq": 22,
      "icode": "",
      "resname": "ALA",
      "hetflag": " ",
      "sasa": 0.0,
      "atoms": [
        {
          "atom_index": 111,
          "name": "N",
          "element": "N",
          "coord": [
            1.250100016593933,
            6.721700191497803,
            13.517499923706055
          ]
        },
        {
          "atom_index": 112,
          "name": "CA",
          "element": "C",
          "coord": [
            1.3150999546051025,
            6.684700012207031,
            13.645299911499023
          ]
        },
        {
          "atom_index": 113,
          "name": "C",
          "element": "C",
          "coord": [
            1.4571000337600708,
            6.7403998374938965,
            13.651900291442871
          ]
        },
        {
          "atom_index": 114,
          "name": "O",
          "element": "O",
          "coord": [
            1.5130000114440918,
            6.778900146484375,
            13.756600379943848
          ]
        },
        {
          "atom_index": 115,
          "name": "CB",
          "element": "C",
          "coord": [
            1.3150999546051025,
            6.532299995422363,
            13.65939998626709
          ]
        }
      ]
    },
    {
      "id": "A:23",
      "chain": "A",
      "resseq": 23,
      "icode": "",
      "resname": "GLN",
      "hetflag": " ",
      "sasa": 0.0,
      "atoms": [
        {
          "atom_index": 116,
          "name": "N",
          "element": "N",
          "coord": [
            1.517799973487854,
            6.744200229644775,
            13.532600402832031
          ]
        },
        {
          "atom_index": 117,
          "name": "CA",
          "element": "C",
          "coord": [
            1.6553000211715698,
            6.791900157928467,
            13.523699760437012
          ]
        },
        {
          "atom_index": 118,
          "name": "C",
          "element": "C",
          "coord": [
            1.6608999967575073,
            6.934800148010254,
            13.57699966430664
          ]
        },
        {
          "atom_index": 119,
          "name": "O",
          "element": "O",
          "coord": [
            1.7409000396728516,
            6.9695000648498535,
            13.662799835205078
          ]
        },
        {
          "atom_index": 120,
          "name": "CB",
          "element": "C",
          "coord": [
            1.7056000232696533,
            6.780399799346924,
            13.380399703979492
          ]
        },
        {
          "atom_index": 121,
          "name": "CG",
          "element": "C",
          "coord": [
            1.8555999994277954,
            6.810500144958496,
            13.37279987335205
          ]
        },
        {
          "atom_index": 122,
          "name": "CD",
          "element": "C",
          "coord": [
            1.9032000303268433,
            6.82480001449585,
            13.230400085449219
          ]
        },
        {
          "atom_index": 123,
          "name": "OE1",
          "element": "O",
          "coord": [
            1.9944000244140625,
            6.901700019836426,
            13.204099655151367
          ]
        },
        {
          "atom_index": 124,
          "name": "NE2",
          "element": "N",
          "coord": [
            1.8413000106811523,
            6.751999855041504,
            13.139800071716309
          ]
        }
      ]
    },
    {
      "id": "A:24",
      "chain": "A",
      "resseq": 24,
      "icode": "",
      "resname": "HIS",
      "hetflag": " ",
      "sasa": 0.0,
      "atoms": [
        {
          "atom_index": 125,
          "name": "N",
          "element": "N",
          "coord": [
            1.5707000494003296,
            7.018499851226807,
            13.526000022888184
          ]
        },
        {
          "atom_index": 126,
          "name": "CA",
          "element": "C",
          "coord": [
            1.5654000043869019,
            7.157400131225586,
            13.572600364685059
          ]
        },
        {
          "atom_index": 127,
          "name": "C",
          "element": "C",
          "coord": [
            1.5339000225067139,
            7.1631999015808105,
            13.721500396728516
          ]
        },
        {
          "atom_index": 128,
          "name": "O",
          "element": "O",
          "coord": [
            1.6017999649047852,
            7.23390007019043,
            13.79580020904541
          ]
        },
        {
          "atom_index": 129,
          "name": "CB",
          "element": "C",
          "coord": [
            1.4642000198364258,
            7.23859977722168,
            13.492300033569336
          ]
        },
        {
          "atom_index": 130,
          "name": "CG",
          "element": "C",
          "coord": [
            1.4507999420166016,
            7.377399921417236,
            13.549099922180176
          ]
        },
        {
          "atom_index": 131,
          "name": "ND1",
          "element": "N",
          "coord": [
            1.5194000005722046,
            7.489500045776367,
            13.503800392150879
          ]
        },
        {
          "atom_index": 132,
          "name": "CD2",
          "element": "C",
          "coord": [
            1.374500036239624,
            7.419400215148926,
            13.65250015258789
          ]
        },
        {
          "atom_index": 133,
          "name": "CE1",
          "element": "C",
          "coord": [
            1.4839999675750732,
            7.5914998054504395,
            13.576000213623047
          ]
        },
        {
          "atom_index": 134,
          "name": "NE2",
          "element": "N",
          "coord": [
            1.3975000381469727,
            7.552599906921387,
            13.668399810791016
          ]
        }
      ]
    },
    {
      "id": "A:25",
      "chain": "A",
      "resseq": 25,
      "icode": "",
      "resname": "LEU",
      "hetflag": " ",
      "sasa": 0.0,
      "atoms": [
        {
          "atom_index": 135,
          "name": "N",
          "element": "N",
          "coord": [
            1.434499979019165,
            7.087900161743164,
            13.769599914550781
          ]
        },
        {
          "atom_index": 136,
          "name": "CA",
          "element": "C",
          "coord": [
            1.3947999477386475,
            7.093500137329102,
            13.910400390625
          ]
        },
        {
          "atom_index": 137,
          "name": "C",
          "element": "C",
          "coord": [
            1.5077999830245972,
            7.062300205230713,
            14.00629997253418
          ]
        },
        {
          "atom_index": 138,
          "name": "O",
          "element": "O",
          "coord": [
            1.5253000259399414,
            7.127200126647949,
            14.109700202941895
          ]
        },
        {
          "atom_index": 139,
          "name": "CB",
          "element": "C",
          "coord": [
            1.2818000316619873,
            6.994999885559082,
            13.937299728393555
          ]
        },
        {
          "atom_index": 140,
          "name": "CG",
          "element": "C",
          "coord": [
            1.155400037765503,
            7.021900177001953,
            13.855799674987793
          ]
        },
        {
          "atom_index": 141,
          "name": "CD1",
          "element": "C",
          "coord": [
            1.0595999956130981,
            6.905200004577637,
            13.869999885559082
          ]
        },
        {
          "atom_index": 142,
          "name": "CD2",
          "element": "C",
          "coord": [
            1.0951000452041626,
            7.156000137329102,
            13.900199890136719
          ]
        }
      ]
    },
    {
      "id": "A:26",
      "chain": "A",
      "resseq": 26,
      "icode": "",
      "resname": "LEU",
      "hetflag": " ",
      "sasa": 0.0,
      "atoms": [
        {
          "atom_index": 143,
          "name": "N",
          "element": "N",
          "coord": [
            1.583400011062622,
            6.959099769592285,
            13.965100288391113
          ]
        },
        {
          "atom_index": 144,
          "name": "CA",
          "element": "C",
          "coord": [
            1.694599986076355,
            6.912600040435791,
            14.045000076293945
          ]
        },
        {
          "atom_index": 145,
          "name": "C",
          "element": "C",
          "coord": [
            1.8072999715805054,
            7.013199806213379,
            14.045999526977539
          ]
        },
        {
          "atom_index": 146,
          "name": "O",
          "element": "O",
          "coord": [
            1.8746999502182007,
            7.0289998054504395,
            14.14799976348877
          ]
        },
        {
          "atom_index": 147,
          "name": "CB",
          "element": "C",
          "coord": [
            1.7437000274658203,
            6.775700092315674,
            13.9931001663208
          ]
        },
        {
          "atom_index": 148,
          "name": "CG",
          "element": "C",
          "coord": [
            1.6531000137329102,
            6.657800197601318,
            14.032400131225586
          ]
        },
        {
          "atom_index": 149,
          "name": "CD1",
          "element": "C",
          "coord": [
            1.7015999555587769,
            6.52370023727417,
            13.982000350952148
          ]
        },
        {
          "atom_index": 150,
          "name": "CD2",
          "element": "C",
          "coord": [
            1.6369999647140503,
            6.6529998779296875,
            14.1850004196167
          ]
        }
      ]
    },
    {
      "id": "A:27",
      "chain": "A",
      "resseq": 27,
      "icode": "",
      "resname": "LYS",
      "hetflag": " ",
      "sasa": 4.374094486236572,
      "atoms": [
        {
          "atom_index": 151,
          "name": "N",
          "element": "N",
          "coord": [
            1.822700023651123,
            7.081999778747559,
            13.93280029296875
          ]
        },
        {
          "atom_index": 152,
          "name": "CA",
          "element": "C",
          "coord": [
            1.9365999698638916,
            7.17549991607666,
            13.924099922180176
          ]
        },
        {
          "atom_index": 153,
          "name": "C",
          "element": "C",
          "coord": [
            1.909000039100647,
            7.305600166320801,
            13.996600151062012
          ]
        },
        {
          "atom_index": 154,
          "name": "O",
          "element": "O",
          "coord": [
            1.9958000183105469,
            7.364699840545654,
            14.061200141906738
          ]
        },
        {
          "atom_index": 155,
          "name": "CB",
          "element": "C",
          "coord": [
            1.9700000286102295,
            7.191500186920166,
            13.775799751281738
          ]
        },
        {
          "atom_index": 156,
          "name": "CG",
          "element": "C",
          "coord": [
            2.0761001110076904,
            7.295599937438965,
            13.743900299072266
          ]
        },
        {
          "atom_index": 157,
          "name": "CD",
          "element": "C",
          "coord": [
            2.107300043106079,
            7.301700115203857,
            13.59529972076416
          ]
        },
        {
          "atom_index": 158,
          "name": "CE",
          "element": "C",
          "coord": [
            2.2469000816345215,
            7.354800224304199,
            13.567299842834473
          ]
        },
        {
          "atom_index": 159,
          "name": "NZ",
          "element": "N",
          "coord": [
            2.2590999603271484,
            7.502500057220459,
            13.555100440979004
          ]
        }
      ]
    },
    {
      "id": "A:28",
      "chain": "A",
      "resseq": 28,
      "icode": "",
      "resname": "HIS",
      "hetflag": " ",
      "sasa": 0.4833683669567108,
      "atoms": [
        {
          "atom_index": 160,
          "name": "N",
          "element": "N",
          "coord": [
            1.7869000434875488,
            7.354899883270264,
            13.98799991607666
          ]
        },
        {
          "atom_index": 161,
          "name": "CA",
          "element": "C",
          "coord": [
            1.7482999563217163,
            7.4791998863220215,
            14.050100326538086
          ]
        },
        {
          "atom_index": 162,
          "name": "C",
          "element": "C",
          "coord": [
            1.6892999410629272,
            7.471499919891357,
            14.18850040435791
          ]
        },
        {
          "atom_index": 163,
          "name": "O",
          "element": "O",
          "coord": [
            1.6581000089645386,
            7.5802001953125,
            14.243399620056152
          ]
        },
        {
          "atom_index": 164,
          "name": "CB",
          "element": "C",
          "coord": [
            1.658400058746338,
            7.557799816131592,
            13.950200080871582
          ]
        },
        {
          "atom_index": 165,
          "name": "CG",
          "element": "C",
          "coord": [
            1.743399977684021,
            7.585100173950195,
            13.827799797058105
          ]
        },
        {
          "atom_index": 166,
          "name": "ND1",
          "element": "N",
          "coord": [
            1.840000033378601,
            7.684800148010254,
            13.828399658203125
          ]
        },
        {
          "atom_index": 167,
          "name": "CD2",
          "element": "C",
          "coord": [
            1.7549999952316284,
            7.521999835968018,
            13.708999633789062
          ]
        },
        {
          "atom_index": 168,
          "name": "CE1",
          "element": "C",
          "coord": [
            1.9026999473571777,
            7.683800220489502,
            13.712200164794922
          ]
        },
        {
          "atom_index": 169,
          "name": "NE2",
          "element": "N",
          "coord": [
            1.851699948310852,
            7.587200164794922,
            13.638299942016602
          ]
        }
      ]
    },
    {
      "id": "A:29",
      "chain": "A",
      "resseq": 29,
      "icode": "",
      "resname": "HIS",
      "hetflag": " ",
      "sasa": 0.0,
      "atoms": [
        {
          "atom_index": 170,
          "name": "N",
          "element": "N",
          "coord": [
            1.6692999601364136,
            7.3516998291015625,
            14.246299743652344
          ]
        },
        {
          "atom_index": 171,
          "name": "CA",
          "element": "C",
          "coord": [
            1.6181999444961548,
            7.346499919891357,
            14.38290023803711
          ]
        },
        {
          "atom_index": 172,
          "name": "C",
          "element": "C",
          "coord": [
            1.7010999917984009,
            7.241700172424316,
            14.456999778747559
          ]
        },
        {
          "atom_index": 173,
          "name": "O",
          "element": "O",
          "coord": [
            1.6828999519348145,
            7.123899936676025,
            14.432499885559082
          ]
        },
        {
          "atom_index": 174,
          "name": "CB",
          "element": "C",
          "coord": [
            1.4696999788284302,
            7.322000026702881,
            14.398900032043457
          ]
        },
        {
          "atom_index": 175,
          "name": "CG",
          "element": "C",
          "coord": [
            1.4222999811172485,
            7.350100040435791,
            14.538999557495117
          ]
        },
        {
          "atom_index": 176,
          "name": "ND1",
          "element": "N",
          "coord": [
            1.450700044631958,
            7.262800216674805,
            14.6451997756958
          ]
        },
        {
          "atom_index": 177,
          "name": "CD2",
          "element": "C",
          "coord": [
            1.3504999876022339,
            7.4517998695373535,
            14.590399742126465
          ]
        },
        {
          "atom_index": 178,
          "name": "CE1",
          "element": "C",
          "coord": [
            1.395900011062622,
            7.31279993057251,
            14.75510025024414
          ]
        },
        {
          "atom_index": 179,
          "name": "NE2",
          "element": "N",
          "coord": [
            1.3353999853134155,
            7.426000118255615,
            14.724599838256836
          ]
        }
      ]
    },
    {
      "id": "A:30",
      "chain": "A",
      "resseq": 30,
      "icode": "",
      "resname": "SER",
      "hetflag": " ",
      "sasa": 2.208662509918213,
      "atoms": [
        {
          "atom_index": 180,
          "name": "N",
          "element": "N",
          "coord": [
            1.7874000072479248,
            7.2891998291015625,
            14.5447998046875
          ]
        },
        {
          "atom_index": 181,
          "name": "CA",
          "element": "C",
          "coord": [
            1.8796000480651855,
            7.204800128936768,
            14.614800453186035
          ]
        },
        {
          "atom_index": 182,
          "name": "C",
          "element": "C",
          "coord": [
            1.82669997215271,
            7.091100215911865,
            14.697199821472168
          ]
        },
        {
          "atom_index": 183,
          "name": "O",
          "element": "O",
          "coord": [
            1.902899980545044,
            6.992400169372559,
            14.710800170898438
          ]
        },
        {
          "atom_index": 184,
          "name": "CB",
          "element": "C",
          "coord": [
            1.982699990272522,
            7.2870001792907715,
            14.694000244140625
          ]
        },
        {
          "atom_index": 185,
          "name": "OG",
          "element": "O",
          "coord": [
            1.934000015258789,
            7.326499938964844,
            14.818099975585938
          ]
        }
      ]
    },
    {
      "id": "A:31",
      "chain": "A",
      "resseq": 31,
      "icode": "",
      "resname": "ARG",
      "hetflag": " ",
      "sasa": 5.925649642944336,
      "atoms": [
        {
          "atom_index": 186,
          "name": "N",
          "element": "N",
          "coord": [
            1.7043999433517456,
            7.094099998474121,
            14.752099990844727
          ]
        },
        {
          "atom_index": 187,
          "name": "CA",
          "element": "C",
          "coord": [
            1.6605000495910645,
            6.979499816894531,
            14.830900192260742
          ]
        },
        {
          "atom_index": 188,
          "name": "C",
          "element": "C",
          "coord": [
            1.5361000299453735,
            6.912099838256836,
            14.776300430297852
          ]
        },
        {
          "atom_index": 189,
          "name": "O",
          "element": "O",
          "coord": [
            1.4895000457763672,
            6.816500186920166,
            14.838800430297852
          ]
        },
        {
          "atom_index": 190,
          "name": "CB",
          "element": "C",
          "coord": [
            1.635200023651123,
            7.016200065612793,
            14.974699974060059
          ]
        },
        {
          "atom_index": 191,
          "name": "CG",
          "element": "C",
          "coord": [
            1.6924999952316284,
            7.139500141143799,
            15.035200119018555
          ]
        },
        {
          "atom_index": 192,
          "name": "CD",
          "element": "C",
          "coord": [
            1.7582999467849731,
            7.1092000007629395,
            15.169599533081055
          ]
        },
        {
          "atom_index": 193,
          "name": "NE",
          "element": "N",
          "coord": [
            1.729599952697754,
            7.212100028991699,
            15.26930046081543
          ]
        },
        {
          "atom_index": 194,
          "name": "CZ",
          "element": "C",
          "coord": [
            1.628100037574768,
            7.207399845123291,
            15.356200218200684
          ]
        },
        {
          "atom_index": 195,
          "name": "NH1",
          "element": "N",
          "coord": [
            1.544600009918213,
            7.102700233459473,
            15.358499526977539
          ]
        },
        {
          "atom_index": 196,
          "name": "NH2",
          "element": "N",
          "coord": [
            1.6165000200271606,
            7.310699939727783,
            15.440699577331543
          ]
        }
      ]
    },
    {
      "id": "A:32",
      "chain": "A",
      "resseq": 32,
      "icode": "",
      "resname": "ALA",
      "hetflag": " ",
      "sasa": 0.0,
      "atoms": [
        {
          "atom_index": 197,
          "name": "N",
          "element": "N",
          "coord": [
            1.4752999544143677,
            6.957900047302246,
            14.668000221252441
          ]
        },
        {
          "atom_index": 198,
          "name": "CA",
          "element": "C",
          "coord": [
            1.3526999950408936,
            6.891200065612793,
            14.621600151062012
          ]
        },
        {
          "atom_index": 199,
          "name": "C",
          "element": "C",
          "coord": [
            1.3779000043869019,
            6.746799945831299,
            14.581399917602539
          ]
        },
        {
          "atom_index": 200,
          "name": "O",
          "element": "O",
          "coord": [
            1.4883999824523926,
            6.710400104522705,
            14.541799545288086
          ]
        },
        {
          "atom_index": 201,
          "name": "CB",
          "element": "C",
          "coord": [
            1.2910000085830688,
            6.971700191497803,
            14.50979995727539
          ]
        }
      ]
    },
    {
      "id": "A:33",
      "chain": "A",
      "resseq": 33,
      "icode": "",
      "resname": "HIS",
      "hetflag": " ",
      "sasa": 0.0,
      "atoms": [
        {
          "atom_index": 202,
          "name": "N",
          "element": "N",
          "coord": [
            1.2760000228881836,
            6.661600112915039,
            14.595399856567383
          ]
        },
        {
          "atom_index": 203,
          "name": "CA",
          "element": "C",
          "coord": [
            1.2920000553131104,
            6.520299911499023,
            14.55739974975586
          ]
        },
        {
          "atom_index": 204,
          "name": "C",
          "element": "C",
          "coord": [
            1.1985000371932983,
            6.5015997886657715,
            14.437600135803223
          ]
        },
        {
          "atom_index": 205,
          "name": "O",
          "element": "O",
          "coord": [
            1.0901999473571777,
            6.563499927520752,
            14.435199737548828
          ]
        },
        {
          "atom_index": 206,
          "name": "CB",
          "element": "C",
          "coord": [
            1.264299988746643,
            6.42140007019043,
            14.670999526977539
          ]
        },
        {
          "atom_index": 207,
          "name": "CG",
          "element": "C",
          "coord": [
            1.3037999868392944,
            6.280700206756592,
            14.632800102233887
          ]
        },
        {
          "atom_index": 208,
          "name": "ND1",
          "element": "N",
          "coord": [
            1.4250999689102173,
            6.222700119018555,
            14.668899536132812
          ]
        },
        {
          "atom_index": 209,
          "name": "CD2",
          "element": "C",
          "coord": [
            1.240399956703186,
            6.187900066375732,
            14.555299758911133
          ]
        },
        {
          "atom_index": 210,
          "name": "CE1",
          "element": "C",
          "coord": [
            1.4313000440597534,
            6.100100040435791,
            14.6181001663208
          ]
        },
        {
          "atom_index": 211,
          "name": "NE2",
          "element": "N",
          "coord": [
            1.3205000162124634,
            6.078400135040283,
            14.547200202941895
          ]
        }
      ]
    },
    {
      "id": "A:34",
      "chain": "A",
      "resseq": 34,
      "icode": "",
      "resname": "VAL",
      "hetflag": " ",
      "sasa": 0.0,
      "atoms": [
        {
          "atom_index": 212,
          "name": "N",
          "element": "N",
          "coord": [
            1.24399995803833,
            6.427700042724609,
            14.33549976348877
          ]
        },
        {
          "atom_index": 213,
          "name": "CA",
          "element": "C",
          "coord": [
            1.1576000452041626,
            6.413000106811523,
            14.218600273132324
          ]
        },
        {
          "atom_index": 214,
          "name": "C",
          "element": "C",
          "coord": [
            1.13510000705719,
            6.26639986038208,
            14.190400123596191
          ]
        },
        {
          "atom_index": 215,
          "name": "O",
          "element": "O",
          "coord": [
            1.2347999811172485,
            6.195700168609619,
            14.188799858093262
          ]
        },
        {
          "atom_index": 216,
          "name": "CB",
          "element": "C",
          "coord": [
            1.216599941253662,
            6.474800109863281,
            14.090700149536133
          ]
        },
        {
          "atom_index": 217,
          "name": "CG1",
          "element": "C",
          "coord": [
            1.121000051498413,
            6.454100131988525,
            13.97189998626709
          ]
        },
        {
          "atom_index": 218,
          "name": "CG2",
          "element": "C",
          "coord": [
            1.2480000257492065,
            6.622200012207031,
            14.106499671936035
          ]
        }
      ]
    },
    {
      "id": "A:35",
      "chain": "A",
      "resseq": 35,
      "icode": "",
      "resname": "ASP",
      "hetflag": " ",
      "sasa": 0.0,
      "atoms": [
        {
          "atom_index": 219,
          "name": "N",
          "element": "N",
          "coord": [
            1.0124000310897827,
            6.223999977111816,
            14.170599937438965
          ]
        },
        {
          "atom_index": 220,
          "name": "CA",
          "element": "C",
          "coord": [
            0.9897000193595886,
            6.082300186157227,
            14.141400337219238
          ]
        },
        {
          "atom_index": 221,
          "name": "C",
          "element": "C",
          "coord": [
            0.932699978351593,
            6.076600074768066,
            13.99839973449707
          ]
        },
        {
          "atom_index": 222,
          "name": "O",
          "element": "O",
          "coord": [
            0.8478000164031982,
            6.157599925994873,
            13.964699745178223
          ]
        },
        {
          "atom_index": 223,
          "name": "CB",
          "element": "C",
          "coord": [
            0.8942999839782715,
            6.014699935913086,
            14.237799644470215
          ]
        },
        {
          "atom_index": 224,
          "name": "CG",
          "element": "C",
          "coord": [
            0.9437999725341797,
            6.010700225830078,
            14.38010025024414
          ]
        },
        {
          "atom_index": 225,
          "name": "OD1",
          "element": "O",
          "coord": [
            1.0658999681472778,
            6.011499881744385,
            14.39900016784668
          ]
        },
        {
          "atom_index": 226,
          "name": "OD2",
          "element": "O",
          "coord": [
            0.859000027179718,
            6.008900165557861,
            14.473099708557129
          ]
        }
      ]
    },
    {
      "id": "A:36",
      "chain": "A",
      "resseq": 36,
      "icode": "",
      "resname": "ILE",
      "hetflag": " ",
      "sasa": 0.0,
      "atoms": [
        {
          "atom_index": 227,
          "name": "N",
          "element": "N",
          "coord": [
            0.9842000007629395,
            5.981800079345703,
            13.91819953918457
          ]
        },
        {
          "atom_index": 228,
          "name": "CA",
          "element": "C",
          "coord": [
            0.9343000054359436,
            5.974299907684326,
            13.781399726867676
          ]
        },
        {
          "atom_index": 229,
          "name": "C",
          "element": "C",
          "coord": [
            0.8539000153541565,
            5.848199844360352,
            13.760899543762207
          ]
        },
        {
          "atom_index": 230,
          "name": "O",
          "element": "O",
          "coord": [
            0.9090999960899353,
            5.738999843597412,
            13.775099754333496
          ]
        },
        {
          "atom_index": 231,
          "name": "CB",
          "element": "C",
          "coord": [
            1.0489000082015991,
            5.984000205993652,
            13.678400039672852
          ]
        },
        {
          "atom_index": 232,
          "name": "CG1",
          "element": "C",
          "coord": [
            1.13510000705719,
            6.10890007019043,
            13.702300071716309
          ]
        },
        {
          "atom_index": 233,
          "name": "CG2",
          "element": "C",
          "coord": [
            0.9939000010490417,
            5.986999988555908,
            13.536199569702148
          ]
        },
        {
          "atom_index": 234,
          "name": "CD1",
          "element": "C",
          "coord": [
            1.2654999494552612,
            6.102700233459473,
            13.62440013885498
          ]
        }
      ]
    },
    {
      "id": "A:37",
      "chain": "A",
      "resseq": 37,
      "icode": "",
      "resname": "TYR",
      "hetflag": " ",
      "sasa": 0.0,
      "atoms": [
        {
          "atom_index": 235,
          "name": "N",
          "element": "N",
          "coord": [
            0.7247999906539917,
            5.86329984664917,
            13.732000350952148
          ]
        },
        {
          "atom_index": 236,
          "name": "CA",
          "element": "C",
          "coord": [
            0.641700029373169,
            5.743100166320801,
            13.7121000289917
          ]
        },
        {
          "atom_index": 237,
          "name": "C",
          "element": "C",
          "coord": [
            0.6359000205993652,
            5.713799953460693,
            13.564000129699707
          ]
        },
        {
          "atom_index": 238,
          "name": "O",
          "element": "O",
          "coord": [
            0.6322000026702881,
            5.809899806976318,
            13.483099937438965
          ]
        },
        {
          "atom_index": 239,
          "name": "CB",
          "element": "C",
          "coord": [
            0.5001000165939331,
            5.762199878692627,
            13.772700309753418
          ]
        },
        {
          "atom_index": 240,
          "name": "CG",
          "element": "C",
          "coord": [
            0.5019000172615051,
            5.761600017547607,
            13.924400329589844
          ]
        },
        {
          "atom_index": 241,
          "name": "CD1",
          "element": "C",
          "coord": [
            0.5442000031471252,
            5.87470006942749,
            13.993800163269043
          ]
        },
        {
          "atom_index": 242,
          "name": "CD2",
          "element": "C",
          "coord": [
            0.4722999930381775,
            5.646900177001953,
            13.9975004196167
          ]
        },
        {
          "atom_index": 243,
          "name": "CE1",
          "element": "C",
          "coord": [
            0.5504000186920166,
            5.873000144958496,
            14.131699562072754
          ]
        },
        {
          "atom_index": 244,
          "name": "CE2",
          "element": "C",
          "coord": [
            0.4772999882698059,
            5.644499778747559,
            14.137499809265137
          ]
        },
        {
          "atom_index": 245,
          "name": "CZ",
          "element": "C",
          "coord": [
            0.5163999795913696,
            5.758299827575684,
            14.20419979095459
          ]
        },
        {
          "atom_index": 246,
          "name": "OH",
          "element": "O",
          "coord": [
            0.5285999774932861,
            5.76639986038208,
            14.340800285339355
          ]
        }
      ]
    },
    {
      "id": "A:38",
      "chain": "A",
      "resseq": 38,
      "icode": "",
      "resname": "GLU",
      "hetflag": " ",
      "sasa": 0.0,
      "atoms": [
        {
          "atom_index": 247,
          "name": "N",
          "element": "N",
          "coord": [
            0.644599974155426,
            5.588699817657471,
            13.525300025939941
          ]
        },
        {
          "atom_index": 248,
          "name": "CA",
          "element": "C",
          "coord": [
            0.6377000212669373,
            5.549600124359131,
            13.386500358581543
          ]
        },
        {
          "atom_index": 249,
          "name": "C",
          "element": "C",
          "coord": [
            0.5536999702453613,
            5.421899795532227,
            13.373499870300293
          ]
        },
        {
          "atom_index": 250,
          "name": "O",
          "element": "O",
          "coord": [
            0.5806000232696533,
            5.331099987030029,
            13.451000213623047
          ]
        },
        {
          "atom_index": 251,
          "name": "CB",
          "element": "C",
          "coord": [
            0.7753000259399414,
            5.514900207519531,
            13.325300216674805
          ]
        },
        {
          "atom_index": 252,
          "name": "CG",
          "element": "C",
          "coord": [
            0.7682999968528748,
            5.438700199127197,
            13.19379997253418
          ]
        },
        {
          "atom_index": 253,
          "name": "CD",
          "element": "C",
          "coord": [
            0.7042999863624573,
            5.513800144195557,
            13.078700065612793
          ]
        },
        {
          "atom_index": 254,
          "name": "OE1",
          "element": "O",
          "coord": [
            0.7426999807357788,
            5.632599830627441,
            13.059000015258789
          ]
        },
        {
          "atom_index": 255,
          "name": "OE2",
          "element": "O",
          "coord": [
            0.6171000003814697,
            5.4532999992370605,
            13.008500099182129
          ]
        }
      ]
    },
    {
      "id": "A:39",
      "chain": "A",
      "resseq": 39,
      "icode": "",
      "resname": "LYS",
      "hetflag": " ",
      "sasa": 0.0,
      "atoms": [
        {
          "atom_index": 256,
          "name": "N",
          "element": "N",
          "coord": [
            0.4668999910354614,
            5.4182000160217285,
            13.272899627685547
          ]
        },
        {
          "atom_index": 257,
          "name": "CA",
          "element": "C",
          "coord": [
            0.3878999948501587,
            5.299099922180176,
            13.250399589538574
          ]
        },
        {
          "atom_index": 258,
          "name": "C",
          "element": "C",
          "coord": [
            0.46709999442100525,
            5.183700084686279,
            13.189000129699707
          ]
        },
        {
          "atom_index": 259,
          "name": "O",
          "element": "O",
          "coord": [
            0.44530001282691956,
            5.067599773406982,
            13.226099967956543
          ]
        },
        {
          "atom_index": 260,
          "name": "CB",
          "element": "C",
          "coord": [
            0.26429998874664307,
            5.323699951171875,
            13.171799659729004
          ]
        },
        {
          "atom_index": 261,
          "name": "CG",
          "element": "C",
          "coord": [
            0.2515000104904175,
            5.361400127410889,
            13.028800010681152
          ]
        },
        {
          "atom_index": 262,
          "name": "CD",
          "element": "C",
          "coord": [
            0.10729999840259552,
            5.3225998878479,
            12.987000465393066
          ]
        },
        {
          "atom_index": 263,
          "name": "CE",
          "element": "C",
          "coord": [
            0.06560000032186508,
            5.395100116729736,
            12.860400199890137
          ]
        },
        {
          "atom_index": 264,
          "name": "NZ",
          "element": "N",
          "coord": [
            0.17790000140666962,
            5.394000053405762,
            12.76159954071045
          ]
        }
      ]
    },
    {
      "id": "A:40",
      "chain": "A",
      "resseq": 40,
      "icode": "",
      "resname": "GLN",
      "hetflag": " ",
      "sasa": 0.0,
      "atoms": [
        {
          "atom_index": 265,
          "name": "N",
          "element": "N",
          "coord": [
            0.5558000206947327,
            5.210999965667725,
            13.092900276184082
          ]
        },
        {
          "atom_index": 266,
          "name": "CA",
          "element": "C",
          "coord": [
            0.6345000267028809,
            5.100500106811523,
            13.033499717712402
          ]
        },
        {
          "atom_index": 267,
          "name": "C",
          "element": "C",
          "coord": [
            0.7315999865531921,
            5.053599834442139,
            13.14109992980957
          ]
        },
        {
          "atom_index": 268,
          "name": "O",
          "element": "O",
          "coord": [
            0.7422999739646912,
            5.13040018081665,
            13.237899780273438
          ]
        },
        {
          "atom_index": 269,
          "name": "CB",
          "element": "C",
          "coord": [
            0.7164000272750854,
            5.1519999504089355,
            12.913100242614746
          ]
        },
        {
          "atom_index": 270,
          "name": "CG",
          "element": "C",
          "coord": [
            0.6283000111579895,
            5.189599990844727,
            12.795700073242188
          ]
        },
        {
          "atom_index": 271,
          "name": "CD",
          "element": "C",
          "coord": [
            0.559499979019165,
            5.067299842834473,
            12.741000175476074
          ]
        },
        {
          "atom_index": 272,
          "name": "OE1",
          "element": "O",
          "coord": [
            0.46869999170303345,
            5.075099945068359,
            12.659099578857422
          ]
        },
        {
          "atom_index": 273,
          "name": "NE2",
          "element": "N",
          "coord": [
            0.6019999980926514,
            4.948200225830078,
            12.785200119018555
          ]
        }
      ]
    },
    {
      "id": "A:41",
      "chain": "A",
      "resseq": 41,
      "icode": "",
      "resname": "LEU",
      "hetflag": " ",
      "sasa": 0.0,
      "atoms": [
        {
          "atom_index": 274,
          "name": "N",
          "element": "N",
          "coord": [
            0.8011999726295471,
            4.940999984741211,
            13.125
          ]
        },
        {
          "atom_index": 275,
          "name": "CA",
          "element": "C",
          "coord": [
            0.8932999968528748,
            4.900199890136719,
            13.230999946594238
          ]
        },
        {
          "atom_index": 276,
          "name": "C",
          "element": "C",
          "coord": [
            1.027500033378601,
            4.971099853515625,
            13.226300239562988
          ]
        },
        {
          "atom_index": 277,
          "name": "O",
          "element": "O",
          "coord": [
            1.1015000343322754,
            4.956500053405762,
            13.321800231933594
          ]
        },
        {
          "atom_index": 278,
          "name": "CB",
          "element": "C",
          "coord": [
            0.9294000267982483,
            4.751100063323975,
            13.229100227355957
          ]
        },
        {
          "atom_index": 279,
          "name": "CG",
          "element": "C",
          "coord": [
            0.8356000185012817,
            4.660399913787842,
            13.310999870300293
          ]
        },
        {
          "atom_index": 280,
          "name": "CD1",
          "element": "C",
          "coord": [
            0.6906999945640564,
            4.676700115203857,
            13.272100448608398
          ]
        },
        {
          "atom_index": 281,
          "name": "CD2",
          "element": "C",
          "coord": [
            0.8853999972343445,
            4.518499851226807,
            13.294500350952148
          ]
        }
      ]
    },
    {
      "id": "A:42",
      "chain": "A",
      "resseq": 42,
      "icode": "",
      "resname": "VAL",
      "hetflag": " ",
      "sasa": 0.0,
      "atoms": [
        {
          "atom_index": 282,
          "name": "N",
          "element": "N",
          "coord": [
            1.0592000484466553,
            5.029699802398682,
            13.112299919128418
          ]
        },
        {
          "atom_index": 283,
          "name": "CA",
          "element": "C",
          "coord": [
            1.1850999593734741,
            5.098800182342529,
            13.086299896240234
          ]
        },
        {
          "atom_index": 284,
          "name": "C",
          "element": "C",
          "coord": [
            1.1546000242233276,
            5.2453999519348145,
            13.06190013885498
          ]
        },
        {
          "atom_index": 285,
          "name": "O",
          "element": "O",
          "coord": [
            1.0428999662399292,
            5.277900218963623,
            13.019700050354004
          ]
        },
        {
          "atom_index": 286,
          "name": "CB",
          "element": "C",
          "coord": [
            1.249400019645691,
            5.038400173187256,
            12.95989990234375
          ]
        },
        {
          "atom_index": 287,
          "name": "CG1",
          "element": "C",
          "coord": [
            1.281599998474121,
            4.892300128936768,
            12.988200187683105
          ]
        },
        {
          "atom_index": 288,
          "name": "CG2",
          "element": "C",
          "coord": [
            1.1542999744415283,
            5.047599792480469,
            12.840900421142578
          ]
        }
      ]
    },
    {
      "id": "A:43",
      "chain": "A",
      "resseq": 43,
      "icode": "",
      "resname": "PRO",
      "hetflag": " ",
      "sasa": 0.0,
      "atoms": [
        {
          "atom_index": 289,
          "name": "N",
          "element": "N",
          "coord": [
            1.2484999895095825,
            5.331200122833252,
            13.091699600219727
          ]
        },
        {
          "atom_index": 290,
          "name": "CA",
          "element": "C",
          "coord": [
            1.22160005569458,
            5.474299907684326,
            13.072500228881836
          ]
        },
        {
          "atom_index": 291,
          "name": "C",
          "element": "C",
          "coord": [
            1.2591999769210815,
            5.522299766540527,
            12.934300422668457
          ]
        },
        {
          "atom_index": 292,
          "name": "O",
          "element": "O",
          "coord": [
            1.3047000169754028,
            5.4492998123168945,
            12.842900276184082
          ]
        },
        {
          "atom_index": 293,
          "name": "CB",
          "element": "C",
          "coord": [
            1.3172999620437622,
            5.531099796295166,
            13.179200172424316
          ]
        },
        {
          "atom_index": 294,
          "name": "CG",
          "element": "C",
          "coord": [
            1.4395999908447266,
            5.445300102233887,
            13.160499572753906
          ]
        },
        {
          "atom_index": 295,
          "name": "CD",
          "element": "C",
          "coord": [
            1.382200002670288,
            5.304599761962891,
            13.14780044555664
          ]
        }
      ]
    },
    {
      "id": "A:44",
      "chain": "A",
      "resseq": 44,
      "icode": "",
      "resname": "PHE",
      "hetflag": " ",
      "sasa": 0.0,
      "atoms": [
        {
          "atom_index": 296,
          "name": "N",
          "element": "N",
          "coord": [
            1.2493000030517578,
            5.6554999351501465,
            12.913200378417969
          ]
        },
        {
          "atom_index": 297,
          "name": "CA",
          "element": "C",
          "coord": [
            1.2932000160217285,
            5.727700233459473,
            12.795700073242188
          ]
        },
        {
          "atom_index": 298,
          "name": "C",
          "element": "C",
          "coord": [
            1.1887999773025513,
            5.746699810028076,
            12.688699722290039
          ]
        },
        {
          "atom_index": 299,
          "name": "O",
          "element": "O",
          "coord": [
            1.2035000324249268,
            5.820300102233887,
            12.58899974822998
          ]
        },
        {
          "atom_index": 300,
          "name": "CB",
          "element": "C",
          "coord": [
            1.426200032234192,
            5.678500175476074,
            12.739500045776367
          ]
        },
        {
          "atom_index": 301,
          "name": "CG",
          "element": "C",
          "coord": [
            1.5413000583648682,
            5.656400203704834,
            12.833200454711914
          ]
        },
        {
          "atom_index": 302,
          "name": "CD1",
          "element": "C",
          "coord": [
            1.5637999773025513,
            5.737199783325195,
            12.94379997253418
          ]
        },
        {
          "atom_index": 303,
          "name": "CD2",
          "element": "C",
          "coord": [
            1.6265000104904175,
            5.548299789428711,
            12.815099716186523
          ]
        },
        {
          "atom_index": 304,
          "name": "CE1",
          "element": "C",
          "coord": [
            1.670699954032898,
            5.716400146484375,
            13.029199600219727
          ]
        },
        {
          "atom_index": 305,
          "name": "CE2",
          "element": "C",
          "coord": [
            1.7347999811172485,
            5.527900218963623,
            12.897700309753418
          ]
        },
        {
          "atom_index": 306,
          "name": "CZ",
          "element": "C",
          "coord": [
            1.7563999891281128,
            5.609899997711182,
            13.006799697875977
          ]
        }
      ]
    },
    {
      "id": "A:45",
      "chain": "A",
      "resseq": 45,
      "icode": "",
      "resname": "GLY",
      "hetflag": " ",
      "sasa": 0.0,
      "atoms": [
        {
          "atom_index": 307,
          "name": "N",
          "element": "N",
          "coord": [
            1.073699951171875,
            5.684500217437744,
            12.703200340270996
          ]
        },
        {
          "atom_index": 308,
          "name": "CA",
          "element": "C",
          "coord": [
            0.9684000015258789,
            5.703800201416016,
            12.606200218200684
          ]
        },
        {
          "atom_index": 309,
          "name": "C",
          "element": "C",
          "coord": [
            1.0044000148773193,
            5.70389986038208,
            12.461899757385254
          ]
        },
        {
          "atom_index": 310,
          "name": "O",
          "element": "O",
          "coord": [
            1.0788999795913696,
            5.615200042724609,
            12.419699668884277
          ]
        }
      ]
    },
    {
      "id": "A:46",
      "chain": "A",
      "resseq": 46,
      "icode": "",
      "resname": "LEU",
      "hetflag": " ",
      "sasa": 0.0,
      "atoms": [
        {
          "atom_index": 311,
          "name": "N",
          "element": "N",
          "coord": [
            0.9545000195503235,
            5.798399925231934,
            12.382200241088867
          ]
        },
        {
          "atom_index": 312,
          "name": "CA",
          "element": "C",
          "coord": [
            0.9853000044822693,
            5.8003997802734375,
            12.238800048828125
          ]
        },
        {
          "atom_index": 313,
          "name": "C",
          "element": "C",
          "coord": [
            1.1299999952316284,
            5.818999767303467,
            12.206700325012207
          ]
        },
        {
          "atom_index": 314,
          "name": "O",
          "element": "O",
          "coord": [
            1.1643999814987183,
            5.797800064086914,
            12.086999893188477
          ]
        },
        {
          "atom_index": 315,
          "name": "CB",
          "element": "C",
          "coord": [
            0.8953999876976013,
            5.895500183105469,
            12.160300254821777
          ]
        },
        {
          "atom_index": 316,
          "name": "CG",
          "element": "C",
          "coord": [
            0.7459999918937683,
            5.8643999099731445,
            12.155799865722656
          ]
        },
        {
          "atom_index": 317,
          "name": "CD1",
          "element": "C",
          "coord": [
            0.6736999750137329,
            5.980800151824951,
            12.0871000289917
          ]
        },
        {
          "atom_index": 318,
          "name": "CD2",
          "element": "C",
          "coord": [
            0.7190999984741211,
            5.739299774169922,
            12.07509994506836
          ]
        }
      ]
    },
    {
      "id": "A:47",
      "chain": "A",
      "resseq": 47,
      "icode": "",
      "resname": "VAL",
      "hetflag": " ",
      "sasa": 0.0,
      "atoms": [
        {
          "atom_index": 319,
          "name": "N",
          "element": "N",
          "coord": [
            1.2237999439239502,
            5.846700191497803,
            12.298299789428711
          ]
        },
        {
          "atom_index": 320,
          "name": "CA",
          "element": "C",
          "coord": [
            1.3631000518798828,
            5.850800037384033,
            12.250900268554688
          ]
        },
        {
          "atom_index": 321,
          "name": "C",
          "element": "C",
          "coord": [
            1.4042999744415283,
            5.707499980926514,
            12.212400436401367
          ]
        },
        {
          "atom_index": 322,
          "name": "O",
          "element": "O",
          "coord": [
            1.4905999898910522,
            5.686100006103516,
            12.126999855041504
          ]
        },
        {
          "atom_index": 323,
          "name": "CB",
          "element": "C",
          "coord": [
            1.4615000486373901,
            5.910299777984619,
            12.350199699401855
          ]
        },
        {
          "atom_index": 324,
          "name": "CG1",
          "element": "C",
          "coord": [
            1.6055999994277954,
            5.886899948120117,
            12.304699897766113
          ]
        },
        {
          "atom_index": 325,
          "name": "CG2",
          "element": "C",
          "coord": [
            1.4320000410079956,
            6.057600021362305,
            12.365699768066406
          ]
        }
      ]
    },
    {
      "id": "A:48",
      "chain": "A",
      "resseq": 48,
      "icode": "",
      "resname": "ARG",
      "hetflag": " ",
      "sasa": 0.0,
      "atoms": [
        {
          "atom_index": 326,
          "name": "N",
          "element": "N",
          "coord": [
            1.3464000225067139,
            5.611100196838379,
            12.281499862670898
          ]
        },
        {
          "atom_index": 327,
          "name": "CA",
          "element": "C",
          "coord": [
            1.3672000169754028,
            5.469200134277344,
            12.264200210571289
          ]
        },
        {
          "atom_index": 328,
          "name": "C",
          "element": "C",
          "coord": [
            1.26419997215271,
            5.405399799346924,
            12.172900199890137
          ]
        },
        {
          "atom_index": 329,
          "name": "O",
          "element": "O",
          "coord": [
            1.3014999628067017,
            5.31820011138916,
            12.090800285339355
          ]
        },
        {
          "atom_index": 330,
          "name": "CB",
          "element": "C",
          "coord": [
            1.375599980354309,
            5.395500183105469,
            12.396900177001953
          ]
        },
        {
          "atom_index": 331,
          "name": "CG",
          "element": "C",
          "coord": [
            1.3214999437332153,
            5.251999855041504,
            12.398599624633789
          ]
        },
        {
          "atom_index": 332,
          "name": "CD",
          "element": "C",
          "coord": [
            1.3566999435424805,
            5.173699855804443,
            12.52340030670166
          ]
        },
        {
          "atom_index": 333,
          "name": "NE",
          "element": "N",
          "coord": [
            1.3114999532699585,
            5.03249979019165,
            12.511699676513672
          ]
        },
        {
          "atom_index": 334,
          "name": "CZ",
          "element": "C",
          "coord": [
            1.395400047302246,
            4.930300235748291,
            12.536999702453613
          ]
        },
        {
          "atom_index": 335,
          "name": "NH1",
          "element": "N",
          "coord": [
            1.5220999717712402,
            4.9558000564575195,
            12.571000099182129
          ]
        },
        {
          "atom_index": 336,
          "name": "NH2",
          "element": "N",
          "coord": [
            1.3530999422073364,
            4.804599761962891,
            12.525699615478516
          ]
        }
      ]
    },
    {
      "id": "A:49",
      "chain": "A",
      "resseq": 49,
      "icode": "",
      "resname": "PHE",
      "hetflag": " ",
      "sasa": 0.0,
      "atoms": [
        {
          "atom_index": 337,
          "name": "N",
          "element": "N",
          "coord": [
            1.1385999917984009,
            5.441500186920166,
            12.179300308227539
          ]
        },
        {
          "atom_index": 338,
          "name": "CA",
          "element": "C",
          "coord": [
            1.0370999574661255,
            5.376200199127197,
            12.09630012512207
          ]
        },
        {
          "atom_index": 339,
          "name": "C",
          "element": "C",
          "coord": [
            0.9951000213623047,
            5.449399948120117,
            11.971500396728516
          ]
        },
        {
          "atom_index": 340,
          "name": "O",
          "element": "O",
          "coord": [
            0.9092000126838684,
            5.401400089263916,
            11.894200325012207
          ]
        },
        {
          "atom_index": 341,
          "name": "CB",
          "element": "C",
          "coord": [
            0.9096999764442444,
            5.3566999435424805,
            12.182900428771973
          ]
        },
        {
          "atom_index": 342,
          "name": "CG",
          "element": "C",
          "coord": [
            0.9302999973297119,
            5.265600204467773,
            12.30049991607666
          ]
        },
        {
          "atom_index": 343,
          "name": "CD1",
          "element": "C",
          "coord": [
            0.9506999850273132,
            5.1290998458862305,
            12.280900001525879
          ]
        },
        {
          "atom_index": 344,
          "name": "CD2",
          "element": "C",
          "coord": [
            0.9262999892234802,
            5.314199924468994,
            12.430299758911133
          ]
        },
        {
          "atom_index": 345,
          "name": "CE1",
          "element": "C",
          "coord": [
            0.9660000205039978,
            5.0457000732421875,
            12.39050006866455
          ]
        },
        {
          "atom_index": 346,
          "name": "CE2",
          "element": "C",
          "coord": [
            0.9419000148773193,
            5.2332000732421875,
            12.539799690246582
          ]
        },
        {
          "atom_index": 347,
          "name": "CZ",
          "element": "C",
          "coord": [
            0.9627000093460083,
            5.0971999168396,
            12.518400192260742
          ]
        }
      ]
    },
    {
      "id": "A:50",
      "chain": "A",
      "resseq": 50,
      "icode": "",
      "resname": "GLY",
      "hetflag": " ",
      "sasa": 0.0,
      "atoms": [
        {
          "atom_index": 348,
          "name": "N",
          "element": "N",
          "coord": [
            1.0484999418258667,
            5.567800045013428,
            11.95479965209961
          ]
        },
        {
          "atom_index": 349,
          "name": "CA",
          "element": "C",
          "coord": [
            1.0055999755859375,
            5.6508002281188965,
            11.839200019836426
          ]
        },
        {
          "atom_index": 350,
          "name": "C",
          "element": "C",
          "coord": [
            1.1238000392913818,
            5.681600093841553,
            11.749799728393555
          ]
        },
        {
          "atom_index": 351,
          "name": "O",
          "element": "O",
          "coord": [
            1.1160000562667847,
            5.649499893188477,
            11.63129997253418
          ]
        }
      ]
    },
    {
      "id": "A:51",
      "chain": "A",
      "resseq": 51,
      "icode": "",
      "resname": "VAL",
      "hetflag": " ",
      "sasa": 0.0,
      "atoms": [
        {
          "atom_index": 352,
          "name": "N",
          "element": "N",
          "coord": [
            1.2300000190734863,
            5.73799991607666,
            11.804499626159668
          ]
        },
        {
          "atom_index": 353,
          "name": "CA",
          "element": "C",
          "coord": [
            1.3487000465393066,
            5.7657999992370605,
            11.720000267028809
          ]
        },
        {
          "atom_index": 354,
          "name": "C",
          "element": "C",
          "coord": [
            1.3930000066757202,
            5.6392998695373535,
            11.64900016784668
          ]
        },
        {
          "atom_index": 355,
          "name": "O",
          "element": "O",
          "coord": [
            1.4187999963760376,
            5.539999961853027,
            11.714500427246094
          ]
        },
        {
          "atom_index": 356,
          "name": "CB",
          "element": "C",
          "coord": [
            1.4593000411987305,
            5.822800159454346,
            11.810999870300293
          ]
        },
        {
          "atom_index": 357,
          "name": "CG1",
          "element": "C",
          "coord": [
            1.5885000228881836,
            5.843299865722656,
            11.738800048828125
          ]
        },
        {
          "atom_index": 358,
          "name": "CG2",
          "element": "C",
          "coord": [
            1.408400058746338,
            5.955699920654297,
            11.870599746704102
          ]
        }
      ]
    },
    {
      "id": "A:52",
      "chain": "A",
      "resseq": 52,
      "icode": "",
      "resname": "ALA",
      "hetflag": " ",
      "sasa": 0.0,
      "atoms": [
        {
          "atom_index": 359,
          "name": "N",
          "element": "N",
          "coord": [
            1.401900053024292,
            5.637400150299072,
            11.51710033416748
          ]
        },
        {
          "atom_index": 360,
          "name": "CA",
          "element": "C",
          "coord": [
            1.4428999423980713,
            5.523600101470947,
            11.434800148010254
          ]
        },
        {
          "atom_index": 361,
          "name": "C",
          "element": "C",
          "coord": [
            1.5733000040054321,
            5.460899829864502,
            11.478500366210938
          ]
        },
        {
          "atom_index": 362,
          "name": "O",
          "element": "O",
          "coord": [
            1.656000018119812,
            5.529300212860107,
            11.536999702453613
          ]
        },
        {
          "atom_index": 363,
          "name": "CB",
          "element": "C",
          "coord": [
            1.460800051689148,
            5.567800045013428,
            11.288800239562988
          ]
        }
      ]
    },
    {
      "id": "A:53",
      "chain": "A",
      "resseq": 53,
      "icode": "",
      "resname": "PRO",
      "hetflag": " ",
      "sasa": 0.0,
      "atoms": [
        {
          "atom_index": 364,
          "name": "N",
          "element": "N",
          "coord": [
            1.5953999757766724,
            5.334000110626221,
            11.448699951171875
          ]
        },
        {
          "atom_index": 365,
          "name": "CA",
          "element": "C",
          "coord": [
            1.7134000062942505,
            5.259099960327148,
            11.487099647521973
          ]
        },
        {
          "atom_index": 366,
          "name": "C",
          "element": "C",
          "coord": [
            1.8437999486923218,
            5.296199798583984,
            11.416199684143066
          ]
        },
        {
          "atom_index": 367,
          "name": "O",
          "element": "O",
          "coord": [
            1.9535000324249268,
            5.271200180053711,
            11.469099998474121
          ]
        },
        {
          "atom_index": 368,
          "name": "CB",
          "element": "C",
          "coord": [
            1.6784000396728516,
            5.114200115203857,
            11.455100059509277
          ]
        },
        {
          "atom_index": 369,
          "name": "CG",
          "element": "C",
          "coord": [
            1.5771000385284424,
            5.1255998611450195,
            11.346699714660645
          ]
        },
        {
          "atom_index": 370,
          "name": "CD",
          "element": "C",
          "coord": [
            1.4986000061035156,
            5.250400066375732,
            11.373600006103516
          ]
        }
      ]
    },
    {
      "id": "A:54",
      "chain": "A",
      "resseq": 54,
      "icode": "",
      "resname": "ASP",
      "hetflag": " ",
      "sasa": 0.0,
      "atoms": [
        {
          "atom_index": 371,
          "name": "N",
          "element": "N",
          "coord": [
            1.830399990081787,
            5.3582000732421875,
            11.297900199890137
          ]
        },
        {
          "atom_index": 372,
          "name": "CA",
          "element": "C",
          "coord": [
            1.9407000541687012,
            5.40369987487793,
            11.217900276184082
          ]
        },
        {
          "atom_index": 373,
          "name": "C",
          "element": "C",
          "coord": [
            1.965999960899353,
            5.551400184631348,
            11.244999885559082
          ]
        },
        {
          "atom_index": 374,
          "name": "O",
          "element": "O",
          "coord": [
            2.039900064468384,
            5.616399765014648,
            11.171299934387207
          ]
        },
        {
          "atom_index": 375,
          "name": "CB",
          "element": "C",
          "coord": [
            1.9254000186920166,
            5.381199836730957,
            11.067500114440918
          ]
        },
        {
          "atom_index": 376,
          "name": "CG",
          "element": "C",
          "coord": [
            1.8006000518798828,
            5.4456000328063965,
            11.010199546813965
          ]
        },
        {
          "atom_index": 377,
          "name": "OD1",
          "element": "O",
          "coord": [
            1.7103999853134155,
            5.47629976272583,
            11.089799880981445
          ]
        },
        {
          "atom_index": 378,
          "name": "OD2",
          "element": "O",
          "coord": [
            1.7870999574661255,
            5.467400074005127,
            10.886899948120117
          ]
        }
      ]
    },
    {
      "id": "A:55",
      "chain": "A",
      "resseq": 55,
      "icode": "",
      "resname": "HIS",
      "hetflag": " ",
      "sasa": 0.0,
      "atoms": [
        {
          "atom_index": 379,
          "name": "N",
          "element": "N",
          "coord": [
            1.920699954032898,
            5.603499889373779,
            11.358400344848633
          ]
        },
        {
          "atom_index": 380,
          "name": "CA",
          "element": "C",
          "coord": [
            1.9470000267028809,
            5.739200115203857,
            11.40410041809082
          ]
        },
        {
          "atom_index": 381,
          "name": "C",
          "element": "C",
          "coord": [
            1.992799997329712,
            5.73199987411499,
            11.55090045928955
          ]
        },
        {
          "atom_index": 382,
          "name": "O",
          "element": "O",
          "coord": [
            1.940999984741211,
            5.803800106048584,
            11.636699676513672
          ]
        },
        {
          "atom_index": 383,
          "name": "CB",
          "element": "C",
          "coord": [
            1.8291000127792358,
            5.834000110626221,
            11.398799896240234
          ]
        },
        {
          "atom_index": 384,
          "name": "CG",
          "element": "C",
          "coord": [
            1.773300051689148,
            5.875100135803223,
            11.268400192260742
          ]
        },
        {
          "atom_index": 385,
          "name": "ND1",
          "element": "N",
          "coord": [
            1.6431000232696533,
            5.9197998046875,
            11.24899959564209
          ]
        },
        {
          "atom_index": 386,
          "name": "CD2",
          "element": "C",
          "coord": [
            1.829300045967102,
            5.879000186920166,
            11.144000053405762
          ]
        },
        {
          "atom_index": 387,
          "name": "CE1",
          "element": "C",
          "coord": [
            1.6232000589370728,
            5.948699951171875,
            11.121500015258789
          ]
        },
        {
          "atom_index": 388,
          "name": "NE2",
          "element": "N",
          "coord": [
            1.7337000370025635,
            5.925099849700928,
            11.055700302124023
          ]
        }
      ]
    },
    {
      "id": "A:56",
      "chain": "A",
      "resseq": 56,
      "icode": "",
      "resname": "PRO",
      "hetflag": " ",
      "sasa": 0.0,
      "atoms": [
        {
          "atom_index": 389,
          "name": "N",
          "element": "N",
          "coord": [
            2.0905001163482666,
            5.649099826812744,
            11.581999778747559
          ]
        },
        {
          "atom_index": 390,
          "name": "CA",
          "element": "C",
          "coord": [
            2.135200023651123,
            5.633500099182129,
            11.718299865722656
          ]
        },
        {
          "atom_index": 391,
          "name": "C",
          "element": "C",
          "coord": [
            2.18530011177063,
            5.761600017547607,
            11.778499603271484
          ]
        },
        {
          "atom_index": 392,
          "name": "O",
          "element": "O",
          "coord": [
            2.1767001152038574,
            5.77269983291626,
            11.901000022888184
          ]
        },
        {
          "atom_index": 393,
          "name": "CB",
          "element": "C",
          "coord": [
            2.24429988861084,
            5.5254998207092285,
            11.715299606323242
          ]
        },
        {
          "atom_index": 394,
          "name": "CG",
          "element": "C",
          "coord": [
            2.285399913787842,
            5.514800071716309,
            11.5733003616333
          ]
        },
        {
          "atom_index": 395,
          "name": "CD",
          "element": "C",
          "coord": [
            2.1670000553131104,
            5.560400009155273,
            11.491600036621094
          ]
        }
      ]
    },
    {
      "id": "A:57",
      "chain": "A",
      "resseq": 57,
      "icode": "",
      "resname": "GLU",
      "hetflag": " ",
      "sasa": 1.1292911767959595,
      "atoms": [
        {
          "atom_index": 396,
          "name": "N",
          "element": "N",
          "coord": [
            2.2404000759124756,
            5.852499961853027,
            11.699399948120117
          ]
        },
        {
          "atom_index": 397,
          "name": "CA",
          "element": "C",
          "coord": [
            2.2946999073028564,
            5.978400230407715,
            11.745400428771973
          ]
        },
        {
          "atom_index": 398,
          "name": "C",
          "element": "C",
          "coord": [
            2.1870999336242676,
            6.068999767303467,
            11.805500030517578
          ]
        },
        {
          "atom_index": 399,
          "name": "O",
          "element": "O",
          "coord": [
            2.217400074005127,
            6.1493000984191895,
            11.894100189208984
          ]
        },
        {
          "atom_index": 400,
          "name": "CB",
          "element": "C",
          "coord": [
            2.369499921798706,
            6.055500030517578,
            11.635700225830078
          ]
        },
        {
          "atom_index": 401,
          "name": "CG",
          "element": "C",
          "coord": [
            2.2867000102996826,
            6.107500076293945,
            11.521599769592285
          ]
        },
        {
          "atom_index": 402,
          "name": "CD",
          "element": "C",
          "coord": [
            2.2304000854492188,
            6.002200126647949,
            11.430700302124023
          ]
        },
        {
          "atom_index": 403,
          "name": "OE1",
          "element": "O",
          "coord": [
            2.2662999629974365,
            5.883500099182129,
            11.443599700927734
          ]
        },
        {
          "atom_index": 404,
          "name": "OE2",
          "element": "O",
          "coord": [
            2.1470000743865967,
            6.031899929046631,
            11.343600273132324
          ]
        }
      ]
    },
    {
      "id": "A:58",
      "chain": "A",
      "resseq": 58,
      "icode": "",
      "resname": "VAL",
      "hetflag": " ",
      "sasa": 0.0,
      "atoms": [
        {
          "atom_index": 405,
          "name": "N",
          "element": "N",
          "coord": [
            2.064300060272217,
            6.05679988861084,
            11.758999824523926
          ]
        },
        {
          "atom_index": 406,
          "name": "CA",
          "element": "C",
          "coord": [
            1.9524999856948853,
            6.135300159454346,
            11.812000274658203
          ]
        },
        {
          "atom_index": 407,
          "name": "C",
          "element": "C",
          "coord": [
            1.9186999797821045,
            6.081500053405762,
            11.951199531555176
          ]
        },
        {
          "atom_index": 408,
          "name": "O",
          "element": "O",
          "coord": [
            1.88100004196167,
            6.1545000076293945,
            12.043999671936035
          ]
        },
        {
          "atom_index": 409,
          "name": "CB",
          "element": "C",
          "coord": [
            1.8316999673843384,
            6.125500202178955,
            11.718899726867676
          ]
        },
        {
          "atom_index": 410,
          "name": "CG1",
          "element": "C",
          "coord": [
            1.701799988746643,
            6.173500061035156,
            11.78380012512207
          ]
        },
        {
          "atom_index": 411,
          "name": "CG2",
          "element": "C",
          "coord": [
            1.8558000326156616,
            6.206099987030029,
            11.59060001373291
          ]
        }
      ]
    },
    {
      "id": "A:59",
      "chain": "A",
      "resseq": 59,
      "icode": "",
      "resname": "LYS",
      "hetflag": " ",
      "sasa": 0.0,
      "atoms": [
        {
          "atom_index": 412,
          "name": "N",
          "element": "N",
          "coord": [
            1.937399983406067,
            5.9492998123168945,
            11.970399856567383
          ]
        },
        {
          "atom_index": 413,
          "name": "CA",
          "element": "C",
          "coord": [
            1.9114999771118164,
            5.891900062561035,
            12.099900245666504
          ]
        },
        {
          "atom_index": 414,
          "name": "C",
          "element": "C",
          "coord": [
            2.027600049972534,
            5.924900054931641,
            12.193099975585938
          ]
        },
        {
          "atom_index": 415,
          "name": "O",
          "element": "O",
          "coord": [
            2.0230000019073486,
            5.863999843597412,
            12.303199768066406
          ]
        },
        {
          "atom_index": 416,
          "name": "CB",
          "element": "C",
          "coord": [
            1.8941999673843384,
            5.739099979400635,
            12.094599723815918
          ]
        },
        {
          "atom_index": 417,
          "name": "CG",
          "element": "C",
          "coord": [
            1.8167999982833862,
            5.693399906158447,
            11.97070026397705
          ]
        },
        {
          "atom_index": 418,
          "name": "CD",
          "element": "C",
          "coord": [
            1.8187999725341797,
            5.540800094604492,
            11.965399742126465
          ]
        },
        {
          "atom_index": 419,
          "name": "CE",
          "element": "C",
          "coord": [
            1.6865999698638916,
            5.481299877166748,
            12.006500244140625
          ]
        },
        {
          "atom_index": 420,
          "name": "NZ",
          "element": "N",
          "coord": [
            1.5858999490737915,
            5.479700088500977,
            11.897600173950195
          ]
        }
      ]
    },
    {
      "id": "A:60",
      "chain": "A",
      "resseq": 60,
      "icode": "",
      "resname": "ASN",
      "hetflag": " ",
      "sasa": 1.4507396221160889,
      "atoms": [
        {
          "atom_index": 421,
          "name": "N",
          "element": "N",
          "coord": [
            2.1240999698638916,
            6.014200210571289,
            12.167499542236328
          ]
        },
        {
          "atom_index": 422,
          "name": "CA",
          "element": "C",
          "coord": [
            2.2249999046325684,
            6.023799896240234,
            12.276399612426758
          ]
        },
        {
          "atom_index": 423,
          "name": "C",
          "element": "C",
          "coord": [
            2.180799961090088,
            6.107100009918213,
            12.3927001953125
          ]
        },
        {
          "atom_index": 424,
          "name": "O",
          "element": "O",
          "coord": [
            2.2551000118255615,
            6.1178998947143555,
            12.492600440979004
          ]
        },
        {
          "atom_index": 425,
          "name": "CB",
          "element": "C",
          "coord": [
            2.358799934387207,
            6.056099891662598,
            12.214699745178223
          ]
        },
        {
          "atom_index": 426,
          "name": "CG",
          "element": "C",
          "coord": [
            2.3989999294281006,
            6.200300216674805,
            12.218199729919434
          ]
        },
        {
          "atom_index": 427,
          "name": "OD1",
          "element": "O",
          "coord": [
            2.479099988937378,
            6.230899810791016,
            12.310500144958496
          ]
        },
        {
          "atom_index": 428,
          "name": "ND2",
          "element": "N",
          "coord": [
            2.3494999408721924,
            6.281599998474121,
            12.126299858093262
          ]
        }
      ]
    },
    {
      "id": "A:61",
      "chain": "A",
      "resseq": 61,
      "icode": "",
      "resname": "VAL",
      "hetflag": " ",
      "sasa": 0.0,
      "atoms": [
        {
          "atom_index": 429,
          "name": "N",
          "element": "N",
          "coord": [
            2.058199882507324,
            6.162199974060059,
            12.396100044250488
          ]
        },
        {
          "atom_index": 430,
          "name": "CA",
          "element": "C",
          "coord": [
            2.00600004196167,
            6.23859977722168,
            12.509900093078613
          ]
        },
        {
          "atom_index": 431,
          "name": "C",
          "element": "C",
          "coord": [
            1.9846999645233154,
            6.146900177001953,
            12.62969970703125
          ]
        },
        {
          "atom_index": 432,
          "name": "O",
          "element": "O",
          "coord": [
            1.9976999759674072,
            6.189799785614014,
            12.744999885559082
          ]
        },
        {
          "atom_index": 433,
          "name": "CB",
          "element": "C",
          "coord": [
            1.8792999982833862,
            6.316800117492676,
            12.477800369262695
          ]
        },
        {
          "atom_index": 434,
          "name": "CG1",
          "element": "C",
          "coord": [
            1.9190000295639038,
            6.436500072479248,
            12.387200355529785
          ]
        },
        {
          "atom_index": 435,
          "name": "CG2",
          "element": "C",
          "coord": [
            1.7762999534606934,
            6.232100009918213,
            12.40530014038086
          ]
        }
      ]
    },
    {
      "id": "A:62",
      "chain": "A",
      "resseq": 62,
      "icode": "",
      "resname": "ILE",
      "hetflag": " ",
      "sasa": 0.0,
      "atoms": [
        {
          "atom_index": 436,
          "name": "N",
          "element": "N",
          "coord": [
            1.9749000072479248,
            6.016300201416016,
            12.605199813842773
          ]
        },
        {
          "atom_index": 437,
          "name": "CA",
          "element": "C",
          "coord": [
            1.9672000408172607,
            5.912700176239014,
            12.707599639892578
          ]
        },
        {
          "atom_index": 438,
          "name": "C",
          "element": "C",
          "coord": [
            2.081899881362915,
            5.93179988861084,
            12.805500030517578
          ]
        },
        {
          "atom_index": 439,
          "name": "O",
          "element": "O",
          "coord": [
            2.0717999935150146,
            5.914400100708008,
            12.926199913024902
          ]
        },
        {
          "atom_index": 440,
          "name": "CB",
          "element": "C",
          "coord": [
            1.9627000093460083,
            5.7729997634887695,
            12.643899917602539
          ]
        },
        {
          "atom_index": 441,
          "name": "CG1",
          "element": "C",
          "coord": [
            1.8251999616622925,
            5.748600006103516,
            12.580499649047852
          ]
        },
        {
          "atom_index": 442,
          "name": "CG2",
          "element": "C",
          "coord": [
            1.9919999837875366,
            5.6620001792907715,
            12.746700286865234
          ]
        },
        {
          "atom_index": 443,
          "name": "CD1",
          "element": "C",
          "coord": [
            1.805400013923645,
            5.617400169372559,
            12.507800102233887
          ]
        }
      ]
    },
    {
      "id": "A:63",
      "chain": "A",
      "resseq": 63,
      "icode": "",
      "resname": "ASN",
      "hetflag": " ",
      "sasa": 0.7276270389556885,
      "atoms": [
        {
          "atom_index": 444,
          "name": "N",
          "element": "N",
          "coord": [
            2.1979000568389893,
            5.97599983215332,
            12.753199577331543
          ]
        },
        {
          "atom_index": 445,
          "name": "CA",
          "element": "C",
          "coord": [
            2.3113999366760254,
            6.008399963378906,
            12.839200019836426
          ]
        },
        {
          "atom_index": 446,
          "name": "C",
          "element": "C",
          "coord": [
            2.2725000381469727,
            6.117199897766113,
            12.938699722290039
          ]
        },
        {
          "atom_index": 447,
          "name": "O",
          "element": "O",
          "coord": [
            2.308500051498413,
            6.10290002822876,
            13.057299613952637
          ]
        },
        {
          "atom_index": 448,
          "name": "CB",
          "element": "C",
          "coord": [
            2.4335999488830566,
            6.043000221252441,
            12.75510025024414
          ]
        },
        {
          "atom_index": 449,
          "name": "CG",
          "element": "C",
          "coord": [
            2.49180006980896,
            5.918000221252441,
            12.689599990844727
          ]
        },
        {
          "atom_index": 450,
          "name": "OD1",
          "element": "O",
          "coord": [
            2.506700038909912,
            5.8130998611450195,
            12.753499984741211
          ]
        },
        {
          "atom_index": 451,
          "name": "ND2",
          "element": "N",
          "coord": [
            2.5274999141693115,
            5.929299831390381,
            12.561300277709961
          ]
        }
      ]
    },
    {
      "id": "A:64",
      "chain": "A",
      "resseq": 64,
      "icode": "",
      "resname": "THR",
      "hetflag": " ",
      "sasa": 0.0,
      "atoms": [
        {
          "atom_index": 452,
          "name": "N",
          "element": "N",
          "coord": [
            2.1970999240875244,
            6.2204999923706055,
            12.90410041809082
          ]
        },
        {
          "atom_index": 453,
          "name": "CA",
          "element": "C",
          "coord": [
            2.161099910736084,
            6.3190999031066895,
            13.009699821472168
          ]
        },
        {
          "atom_index": 454,
          "name": "C",
          "element": "C",
          "coord": [
            2.045099973678589,
            6.270400047302246,
            13.094599723815918
          ]
        },
        {
          "atom_index": 455,
          "name": "O",
          "element": "O",
          "coord": [
            2.0457000732421875,
            6.281599998474121,
            13.218999862670898
          ]
        },
        {
          "atom_index": 456,
          "name": "CB",
          "element": "C",
          "coord": [
            2.158600091934204,
            6.462600231170654,
            12.962800025939941
          ]
        },
        {
          "atom_index": 457,
          "name": "OG1",
          "element": "O",
          "coord": [
            2.0399999618530273,
            6.530300140380859,
            13.003000259399414
          ]
        },
        {
          "atom_index": 458,
          "name": "CG2",
          "element": "C",
          "coord": [
            2.1835999488830566,
            6.480500221252441,
            12.815099716186523
          ]
        }
      ]
    },
    {
      "id": "A:65",
      "chain": "A",
      "resseq": 65,
      "icode": "",
      "resname": "PHE",
      "hetflag": " ",
      "sasa": 0.0,
      "atoms": [
        {
          "atom_index": 459,
          "name": "N",
          "element": "N",
          "coord": [
            1.9493999481201172,
            6.196199893951416,
            13.038900375366211
          ]
        },
        {
          "atom_index": 460,
          "name": "CA",
          "element": "C",
          "coord": [
            1.844599962234497,
            6.134399890899658,
            13.121299743652344
          ]
        },
        {
          "atom_index": 461,
          "name": "C",
          "element": "C",
          "coord": [
            1.9056999683380127,
            6.053100109100342,
            13.235300064086914
          ]
        },
        {
          "atom_index": 462,
          "name": "O",
          "element": "O",
          "coord": [
            1.8770999908447266,
            6.070300102233887,
            13.355500221252441
          ]
        },
        {
          "atom_index": 463,
          "name": "CB",
          "element": "C",
          "coord": [
            1.7537000179290771,
            6.050600051879883,
            13.03279972076416
          ]
        },
        {
          "atom_index": 464,
          "name": "CG",
          "element": "C",
          "coord": [
            1.6894999742507935,
            6.134200096130371,
            12.92490005493164
          ]
        },
        {
          "atom_index": 465,
          "name": "CD1",
          "element": "C",
          "coord": [
            1.6963000297546387,
            6.27239990234375,
            12.92490005493164
          ]
        },
        {
          "atom_index": 466,
          "name": "CD2",
          "element": "C",
          "coord": [
            1.6231000423431396,
            6.073999881744385,
            12.819299697875977
          ]
        },
        {
          "atom_index": 467,
          "name": "CE1",
          "element": "C",
          "coord": [
            1.6368999481201172,
            6.348499774932861,
            12.826600074768066
          ]
        },
        {
          "atom_index": 468,
          "name": "CE2",
          "element": "C",
          "coord": [
            1.559999942779541,
            6.147299766540527,
            12.722000122070312
          ]
        },
        {
          "atom_index": 469,
          "name": "CZ",
          "element": "C",
          "coord": [
            1.56850004196167,
            6.2855000495910645,
            12.724300384521484
          ]
        }
      ]
    },
    {
      "id": "A:66",
      "chain": "A",
      "resseq": 66,
      "icode": "",
      "resname": "THR",
      "hetflag": " ",
      "sasa": 0.0,
      "atoms": [
        {
          "atom_index": 470,
          "name": "N",
          "element": "N",
          "coord": [
            1.9982000589370728,
            5.964000225067139,
            13.201199531555176
          ]
        },
        {
          "atom_index": 471,
          "name": "CA",
          "element": "C",
          "coord": [
            2.0683999061584473,
            5.880199909210205,
            13.29699993133545
          ]
        },
        {
          "atom_index": 472,
          "name": "C",
          "element": "C",
          "coord": [
            2.1398000717163086,
            5.9567999839782715,
            13.40530014038086
          ]
        },
        {
          "atom_index": 473,
          "name": "O",
          "element": "O",
          "coord": [
            2.1208999156951904,
            5.920100212097168,
            13.524499893188477
          ]
        },
        {
          "atom_index": 474,
          "name": "CB",
          "element": "C",
          "coord": [
            2.1631999015808105,
            5.78380012512207,
            13.221599578857422
          ]
        },
        {
          "atom_index": 475,
          "name": "OG1",
          "element": "O",
          "coord": [
            2.079699993133545,
            5.7006001472473145,
            13.137900352478027
          ]
        },
        {
          "atom_index": 476,
          "name": "CG2",
          "element": "C",
          "coord": [
            2.2483999729156494,
            5.700399875640869,
            13.313300132751465
          ]
        }
      ]
    },
    {
      "id": "A:67",
      "chain": "A",
      "resseq": 67,
      "icode": "",
      "resname": "GLN",
      "hetflag": " ",
      "sasa": 2.4598169326782227,
      "atoms": [
        {
          "atom_index": 477,
          "name": "N",
          "element": "N",
          "coord": [
            2.2174999713897705,
            6.061100006103516,
            13.378899574279785
          ]
        },
        {
          "atom_index": 478,
          "name": "CA",
          "element": "C",
          "coord": [
            2.283900022506714,
            6.130199909210205,
            13.489899635314941
          ]
        },
        {
          "atom_index": 479,
          "name": "C",
          "element": "C",
          "coord": [
            2.1840999126434326,
            6.196800231933594,
            13.583499908447266
          ]
        },
        {
          "atom_index": 480,
          "name": "O",
          "element": "O",
          "coord": [
            2.2167000770568848,
            6.213200092315674,
            13.701399803161621
          ]
        },
        {
          "atom_index": 481,
          "name": "CB",
          "element": "C",
          "coord": [
            2.3963000774383545,
            6.222599983215332,
            13.44890022277832
          ]
        },
        {
          "atom_index": 482,
          "name": "CG",
          "element": "C",
          "coord": [
            2.3736000061035156,
            6.310800075531006,
            13.327799797058105
          ]
        },
        {
          "atom_index": 483,
          "name": "CD",
          "element": "C",
          "coord": [
            2.487600088119507,
            6.410799980163574,
            13.30679988861084
          ]
        },
        {
          "atom_index": 484,
          "name": "OE1",
          "element": "O",
          "coord": [
            2.597399950027466,
            6.392899990081787,
            13.362700462341309
          ]
        },
        {
          "atom_index": 485,
          "name": "NE2",
          "element": "N",
          "coord": [
            2.4642999172210693,
            6.517300128936768,
            13.228599548339844
          ]
        }
      ]
    },
    {
      "id": "A:68",
      "chain": "A",
      "resseq": 68,
      "icode": "",
      "resname": "THR",
      "hetflag": " ",
      "sasa": 0.0,
      "atoms": [
        {
          "atom_index": 486,
          "name": "N",
          "element": "N",
          "coord": [
            2.066499948501587,
            6.231400012969971,
            13.534600257873535
          ]
        },
        {
          "atom_index": 487,
          "name": "CA",
          "element": "C",
          "coord": [
            1.9586000442504883,
            6.293300151824951,
            13.611800193786621
          ]
        },
        {
          "atom_index": 488,
          "name": "C",
          "element": "C",
          "coord": [
            1.893399953842163,
            6.189599990844727,
            13.70460033416748
          ]
        },
        {
          "atom_index": 489,
          "name": "O",
          "element": "O",
          "coord": [
            1.8767000436782837,
            6.204699993133545,
            13.824899673461914
          ]
        },
        {
          "atom_index": 490,
          "name": "CB",
          "element": "C",
          "coord": [
            1.8559000492095947,
            6.349699974060059,
            13.512499809265137
          ]
        },
        {
          "atom_index": 491,
          "name": "OG1",
          "element": "O",
          "coord": [
            1.9180999994277954,
            6.462299823760986,
            13.449299812316895
          ]
        },
        {
          "atom_index": 492,
          "name": "CG2",
          "element": "C",
          "coord": [
            1.7245999574661255,
            6.385300159454346,
            13.578499794006348
          ]
        }
      ]
    },
    {
      "id": "A:69",
      "chain": "A",
      "resseq": 69,
      "icode": "",
      "resname": "ALA",
      "hetflag": " ",
      "sasa": 0.0,
      "atoms": [
        {
          "atom_index": 493,
          "name": "N",
          "element": "N",
          "coord": [
            1.8704999685287476,
            6.0721001625061035,
            13.648900032043457
          ]
        },
        {
          "atom_index": 494,
          "name": "CA",
          "element": "C",
          "coord": [
            1.8193000555038452,
            5.958199977874756,
            13.718700408935547
          ]
        },
        {
          "atom_index": 495,
          "name": "C",
          "element": "C",
          "coord": [
            1.9179999828338623,
            5.90339994430542,
            13.821000099182129
          ]
        },
        {
          "atom_index": 496,
          "name": "O",
          "element": "O",
          "coord": [
            1.8799999952316284,
            5.823599815368652,
            13.905099868774414
          ]
        },
        {
          "atom_index": 497,
          "name": "CB",
          "element": "C",
          "coord": [
            1.781999945640564,
            5.846499919891357,
            13.621600151062012
          ]
        }
      ]
    },
    {
      "id": "A:70",
      "chain": "A",
      "resseq": 70,
      "icode": "",
      "resname": "ARG",
      "hetflag": " ",
      "sasa": 2.4398961067199707,
      "atoms": [
        {
          "atom_index": 498,
          "name": "N",
          "element": "N",
          "coord": [
            2.043600082397461,
            5.941500186920166,
            13.817500114440918
          ]
        },
        {
          "atom_index": 499,
          "name": "CA",
          "element": "C",
          "coord": [
            2.1405999660491943,
            5.889800071716309,
            13.913800239562988
          ]
        },
        {
          "atom_index": 500,
          "name": "C",
          "element": "C",
          "coord": [
            2.160399913787842,
            5.990099906921387,
            14.025300025939941
          ]
        },
        {
          "atom_index": 501,
          "name": "O",
          "element": "O",
          "coord": [
            2.2372000217437744,
            5.964300155639648,
            14.11709976196289
          ]
        },
        {
          "atom_index": 502,
          "name": "CB",
          "element": "C",
          "coord": [
            2.2718000411987305,
            5.850900173187256,
            13.848299980163574
          ]
        },
        {
          "atom_index": 503,
          "name": "CG",
          "element": "C",
          "coord": [
            2.2637999057769775,
            5.724899768829346,
            13.762499809265137
          ]
        },
        {
          "atom_index": 504,
          "name": "CD",
          "element": "C",
          "coord": [
            2.3996999263763428,
            5.701600074768066,
            13.695099830627441
          ]
        },
        {
          "atom_index": 505,
          "name": "NE",
          "element": "N",
          "coord": [
            2.402600049972534,
            5.578700065612793,
            13.61709976196289
          ]
        },
        {
          "atom_index": 506,
          "name": "CZ",
          "element": "C",
          "coord": [
            2.49399995803833,
            5.551000118255615,
            13.524200439453125
          ]
        },
        {
          "atom_index": 507,
          "name": "NH1",
          "element": "N",
          "coord": [
            2.589200019836426,
            5.639100074768066,
            13.497099876403809
          ]
        },
        {
          "atom_index": 508,
          "name": "NH2",
          "element": "N",
          "coord": [
            2.488800048828125,
            5.435800075531006,
            13.456999778747559
          ]
        }
      ]
    },
    {
      "id": "A:71",
      "chain": "A",
      "resseq": 71,
      "icode": "",
      "resname": "SER",
      "hetflag": " ",
      "sasa": 0.0,
      "atoms": [
        {
          "atom_index": 509,
          "name": "N",
          "element": "N",
          "coord": [
            2.091099977493286,
            6.1041998863220215,
            14.018600463867188
          ]
        },
        {
          "atom_index": 510,
          "name": "CA",
          "element": "C",
          "coord": [
            2.101099967956543,
            6.198800086975098,
            14.130200386047363
          ]
        },
        {
          "atom_index": 511,
          "name": "C",
          "element": "C",
          "coord": [
            2.043800115585327,
            6.1290998458862305,
            14.255000114440918
          ]
        },
        {
          "atom_index": 512,
          "name": "O",
          "element": "O",
          "coord": [
            1.9400999546051025,
            6.060699939727783,
            14.243399620056152
          ]
        },
        {
          "atom_index": 513,
          "name": "CB",
          "element": "C",
          "coord": [
            2.0099000930786133,
            6.319900035858154,
            14.105500221252441
          ]
        },
        {
          "atom_index": 514,
          "name": "OG",
          "element": "O",
          "coord": [
            1.9759999513626099,
            6.37939977645874,
            14.232099533081055
          ]
        }
      ]
    },
    {
      "id": "A:72",
      "chain": "A",
      "resseq": 72,
      "icode": "",
      "resname": "ASP",
      "hetflag": " ",
      "sasa": 4.596104621887207,
      "atoms": [
        {
          "atom_index": 515,
          "name": "N",
          "element": "N",
          "coord": [
            2.0998001098632812,
            6.15310001373291,
            14.372400283813477
          ]
        },
        {
          "atom_index": 516,
          "name": "CA",
          "element": "C",
          "coord": [
            2.0473999977111816,
            6.093400001525879,
            14.494400024414062
          ]
        },
        {
          "atom_index": 517,
          "name": "C",
          "element": "C",
          "coord": [
            1.9097000360488892,
            6.146500110626221,
            14.535499572753906
          ]
        },
        {
          "atom_index": 518,
          "name": "O",
          "element": "O",
          "coord": [
            1.8535000085830688,
            6.0954999923706055,
            14.635600090026855
          ]
        },
        {
          "atom_index": 519,
          "name": "CB",
          "element": "C",
          "coord": [
            2.1442999839782715,
            6.106100082397461,
            14.611800193786621
          ]
        },
        {
          "atom_index": 520,
          "name": "CG",
          "element": "C",
          "coord": [
            2.153599977493286,
            6.248499870300293,
            14.663100242614746
          ]
        },
        {
          "atom_index": 521,
          "name": "OD1",
          "element": "O",
          "coord": [
            2.14739990234375,
            6.343500137329102,
            14.581399917602539
          ]
        },
        {
          "atom_index": 522,
          "name": "OD2",
          "element": "O",
          "coord": [
            2.165600061416626,
            6.266499996185303,
            14.786600112915039
          ]
        }
      ]
    },
    {
      "id": "A:73",
      "chain": "A",
      "resseq": 73,
      "icode": "",
      "resname": "ARG",
      "hetflag": " ",
      "sasa": 0.0,
      "atoms": [
        {
          "atom_index": 523,
          "name": "N",
          "element": "N",
          "coord": [
            1.851699948310852,
            6.242700099945068,
            14.467599868774414
          ]
        },
        {
          "atom_index": 524,
          "name": "CA",
          "element": "C",
          "coord": [
            1.7237000465393066,
            6.298699855804443,
            14.491700172424316
          ]
        },
        {
          "atom_index": 525,
          "name": "C",
          "element": "C",
          "coord": [
            1.628100037574768,
            6.2652997970581055,
            14.377300262451172
          ]
        },
        {
          "atom_index": 526,
          "name": "O",
          "element": "O",
          "coord": [
            1.5241999626159668,
            6.328999996185303,
            14.365500450134277
          ]
        },
        {
          "atom_index": 527,
          "name": "CB",
          "element": "C",
          "coord": [
            1.7211999893188477,
            6.4496002197265625,
            14.514699935913086
          ]
        },
        {
          "atom_index": 528,
          "name": "CG",
          "element": "C",
          "coord": [
            1.7898999452590942,
            6.493000030517578,
            14.646400451660156
          ]
        },
        {
          "atom_index": 529,
          "name": "CD",
          "element": "C",
          "coord": [
            1.7979999780654907,
            6.643799781799316,
            14.642000198364258
          ]
        },
        {
          "atom_index": 530,
          "name": "NE",
          "element": "N",
          "coord": [
            1.8992999792099,
            6.6956000328063965,
            14.54800033569336
          ]
        },
        {
          "atom_index": 531,
          "name": "CZ",
          "element": "C",
          "coord": [
            1.8671000003814697,
            6.802199840545654,
            14.473699569702148
          ]
        },
        {
          "atom_index": 532,
          "name": "NH1",
          "element": "N",
          "coord": [
            1.742300033569336,
            6.852700233459473,
            14.487799644470215
          ]
        },
        {
          "atom_index": 533,
          "name": "NH2",
          "element": "N",
          "coord": [
            1.9474999904632568,
            6.860599994659424,
            14.38759994506836
          ]
        }
      ]
    },
    {
      "id": "A:74",
      "chain": "A",
      "resseq": 74,
      "icode": "",
      "resname": "CYS",
      "hetflag": " ",
      "sasa": 0.0,
      "atoms": [
        {
          "atom_index": 534,
          "name": "N",
          "element": "N",
          "coord": [
            1.6553000211715698,
            6.165599822998047,
            14.297599792480469
          ]
        },
        {
          "atom_index": 535,
          "name": "CA",
          "element": "C",
          "coord": [
            1.5608999729156494,
            6.133600234985352,
            14.189900398254395
          ]
        },
        {
          "atom_index": 536,
          "name": "C",
          "element": "C",
          "coord": [
            1.5317000150680542,
            5.983399868011475,
            14.196200370788574
          ]
        },
        {
          "atom_index": 537,
          "name": "O",
          "element": "O",
          "coord": [
            1.6212999820709229,
            5.904300212860107,
            14.230799674987793
          ]
        },
        {
          "atom_index": 538,
          "name": "CB",
          "element": "C",
          "coord": [
            1.6230000257492065,
            6.17140007019043,
            14.05620002746582
          ]
        },
        {
          "atom_index": 539,
          "name": "SG",
          "element": "S",
          "coord": [
            1.5194000005722046,
            6.154699802398682,
            13.909799575805664
          ]
        }
      ]
    },
    {
      "id": "A:75",
      "chain": "A",
      "resseq": 75,
      "icode": "",
      "resname": "ALA",
      "hetflag": " ",
      "sasa": 0.0,
      "atoms": [
        {
          "atom_index": 540,
          "name": "N",
          "element": "N",
          "coord": [
            1.4112999439239502,
            5.939000129699707,
            14.164799690246582
          ]
        },
        {
          "atom_index": 541,
          "name": "CA",
          "element": "C",
          "coord": [
            1.3858000040054321,
            5.7967000007629395,
            14.164899826049805
          ]
        },
        {
          "atom_index": 542,
          "name": "C",
          "element": "C",
          "coord": [
            1.2818000316619873,
            5.777699947357178,
            14.052900314331055
          ]
        },
        {
          "atom_index": 543,
          "name": "O",
          "element": "O",
          "coord": [
            1.1979999542236328,
            5.8649001121521,
            14.030699729919434
          ]
        },
        {
          "atom_index": 544,
          "name": "CB",
          "element": "C",
          "coord": [
            1.3431999683380127,
            5.730100154876709,
            14.292799949645996
          ]
        }
      ]
    },
    {
      "id": "A:76",
      "chain": "A",
      "resseq": 76,
      "icode": "",
      "resname": "PHE",
      "hetflag": " ",
      "sasa": 0.0,
      "atoms": [
        {
          "atom_index": 545,
          "name": "N",
          "element": "N",
          "coord": [
            1.3014999628067017,
            5.665999889373779,
            13.987099647521973
          ]
        },
        {
          "atom_index": 546,
          "name": "CA",
          "element": "C",
          "coord": [
            1.223099946975708,
            5.618800163269043,
            13.875499725341797
          ]
        },
        {
          "atom_index": 547,
          "name": "C",
          "element": "C",
          "coord": [
            1.1292999982833862,
            5.508800029754639,
            13.919599533081055
          ]
        },
        {
          "atom_index": 548,
          "name": "O",
          "element": "O",
          "coord": [
            1.1649999618530273,
            5.427199840545654,
            14.004899978637695
          ]
        },
        {
          "atom_index": 549,
          "name": "CB",
          "element": "C",
          "coord": [
            1.3249000310897827,
            5.571800231933594,
            13.767600059509277
          ]
        },
        {
          "atom_index": 550,
          "name": "CG",
          "element": "C",
          "coord": [
            1.256700038909912,
            5.504300117492676,
            13.653300285339355
          ]
        },
        {
          "atom_index": 551,
          "name": "CD1",
          "element": "C",
          "coord": [
            1.1747000217437744,
            5.57450008392334,
            13.565199851989746
          ]
        },
        {
          "atom_index": 552,
          "name": "CD2",
          "element": "C",
          "coord": [
            1.274899959564209,
            5.36929988861084,
            13.63479995727539
          ]
        },
        {
          "atom_index": 553,
          "name": "CE1",
          "element": "C",
          "coord": [
            1.1088000535964966,
            5.50570011138916,
            13.464500427246094
          ]
        },
        {
          "atom_index": 554,
          "name": "CE2",
          "element": "C",
          "coord": [
            1.211400032043457,
            5.301799774169922,
            13.531999588012695
          ]
        },
        {
          "atom_index": 555,
          "name": "CZ",
          "element": "C",
          "coord": [
            1.1275999546051025,
            5.370200157165527,
            13.447099685668945
          ]
        }
      ]
    },
    {
      "id": "A:77",
      "chain": "A",
      "resseq": 77,
      "icode": "",
      "resname": "TYR",
      "hetflag": " ",
      "sasa": 0.0,
      "atoms": [
        {
          "atom_index": 556,
          "name": "N",
          "element": "N",
          "coord": [
            1.0054999589920044,
            5.507800102233887,
            13.873000144958496
          ]
        },
        {
          "atom_index": 557,
          "name": "CA",
          "element": "C",
          "coord": [
            0.9036999940872192,
            5.4116997718811035,
            13.905200004577637
          ]
        },
        {
          "atom_index": 558,
          "name": "C",
          "element": "C",
          "coord": [
            0.8427000045776367,
            5.3541998863220215,
            13.777600288391113
          ]
        },
        {
          "atom_index": 559,
          "name": "O",
          "element": "O",
          "coord": [
            0.7348999977111816,
            5.395599842071533,
            13.73799991607666
          ]
        },
        {
          "atom_index": 560,
          "name": "CB",
          "element": "C",
          "coord": [
            0.7918999791145325,
            5.471399784088135,
            13.995499610900879
          ]
        },
        {
          "atom_index": 561,
          "name": "CG",
          "element": "C",
          "coord": [
            0.8500000238418579,
            5.493299961090088,
            14.134699821472168
          ]
        },
        {
          "atom_index": 562,
          "name": "CD1",
          "element": "C",
          "coord": [
            0.8507000207901001,
            5.3902997970581055,
            14.22819995880127
          ]
        },
        {
          "atom_index": 563,
          "name": "CD2",
          "element": "C",
          "coord": [
            0.9093999862670898,
            5.6132001876831055,
            14.16759967803955
          ]
        },
        {
          "atom_index": 564,
          "name": "CE1",
          "element": "C",
          "coord": [
            0.9101999998092651,
            5.4070000648498535,
            14.352100372314453
          ]
        },
        {
          "atom_index": 565,
          "name": "CE2",
          "element": "C",
          "coord": [
            0.968500018119812,
            5.632199764251709,
            14.291299819946289
          ]
        },
        {
          "atom_index": 566,
          "name": "CZ",
          "element": "C",
          "coord": [
            0.9678000211715698,
            5.529300212860107,
            14.383099555969238
          ]
        },
        {
          "atom_index": 567,
          "name": "OH",
          "element": "O",
          "coord": [
            1.0282000303268433,
            5.545400142669678,
            14.505900382995605
          ]
        }
      ]
    },
    {
      "id": "A:78",
      "chain": "A",
      "resseq": 78,
      "icode": "",
      "resname": "GLY",
      "hetflag": " ",
      "sasa": 0.0,
      "atoms": [
        {
          "atom_index": 568,
          "name": "N",
          "element": "N",
          "coord": [
            0.9122999906539917,
            5.256700038909912,
            13.720499992370605
          ]
        },
        {
          "atom_index": 569,
          "name": "CA",
          "element": "C",
          "coord": [
            0.8673999905586243,
            5.192299842834473,
            13.598400115966797
          ]
        },
        {
          "atom_index": 570,
          "name": "C",
          "element": "C",
          "coord": [
            0.7533000111579895,
            5.096700191497803,
            13.621800422668457
          ]
        },
        {
          "atom_index": 571,
          "name": "O",
          "element": "O",
          "coord": [
            0.7329999804496765,
            5.049200057983398,
            13.735099792480469
          ]
        }
      ]
    },
    {
      "id": "A:79",
      "chain": "A",
      "resseq": 79,
      "icode": "",
      "resname": "ASN",
      "hetflag": " ",
      "sasa": 0.0,
      "atoms": [
        {
          "atom_index": 572,
          "name": "N",
          "element": "N",
          "coord": [
            0.6766999959945679,
            5.062300205230713,
            13.519000053405762
          ]
        },
        {
          "atom_index": 573,
          "name": "CA",
          "element": "C",
          "coord": [
            0.5630999803543091,
            4.970300197601318,
            13.535300254821777
          ]
        },
        {
          "atom_index": 574,
          "name": "C",
          "element": "C",
          "coord": [
            0.4560999870300293,
            5.029200077056885,
            13.623100280761719
          ]
        },
        {
          "atom_index": 575,
          "name": "O",
          "element": "O",
          "coord": [
            0.39430001378059387,
            4.956399917602539,
            13.699799537658691
          ]
        },
        {
          "atom_index": 576,
          "name": "CB",
          "element": "C",
          "coord": [
            0.6108999848365784,
            4.835400104522705,
            13.591899871826172
          ]
        },
        {
          "atom_index": 577,
          "name": "CG",
          "element": "C",
          "coord": [
            0.5080000162124634,
            4.723599910736084,
            13.584799766540527
          ]
        },
        {
          "atom_index": 578,
          "name": "OD1",
          "element": "O",
          "coord": [
            0.4375999867916107,
            4.713099956512451,
            13.484399795532227
          ]
        },
        {
          "atom_index": 579,
          "name": "ND2",
          "element": "N",
          "coord": [
            0.4968000054359436,
            4.643899917602539,
            13.691699981689453
          ]
        }
      ]
    },
    {
      "id": "A:80",
      "chain": "A",
      "resseq": 80,
      "icode": "",
      "resname": "VAL",
      "hetflag": " ",
      "sasa": 0.0,
      "atoms": [
        {
          "atom_index": 580,
          "name": "N",
          "element": "N",
          "coord": [
            0.42579999566078186,
            5.157800197601318,
            13.618599891662598
          ]
        },
        {
          "atom_index": 581,
          "name": "CA",
          "element": "C",
          "coord": [
            0.31949999928474426,
            5.217700004577637,
            13.701299667358398
          ]
        },
        {
          "atom_index": 582,
          "name": "C",
          "element": "C",
          "coord": [
            0.23070000112056732,
            5.299300193786621,
            13.607500076293945
          ]
        },
        {
          "atom_index": 583,
          "name": "O",
          "element": "O",
          "coord": [
            0.2736999988555908,
            5.412799835205078,
            13.578100204467773
          ]
        },
        {
          "atom_index": 584,
          "name": "CB",
          "element": "C",
          "coord": [
            0.3718000054359436,
            5.310999870300293,
            13.810099601745605
          ]
        },
        {
          "atom_index": 585,
          "name": "CG1",
          "element": "C",
          "coord": [
            0.2565000057220459,
            5.374499797821045,
            13.888699531555176
          ]
        },
        {
          "atom_index": 586,
          "name": "CG2",
          "element": "C",
          "coord": [
            0.45660001039505005,
            5.234099864959717,
            13.911399841308594
          ]
        }
      ]
    },
    {
      "id": "A:81",
      "chain": "A",
      "resseq": 81,
      "icode": "",
      "resname": "GLU",
      "hetflag": " ",
      "sasa": 0.0,
      "atoms": [
        {
          "atom_index": 587,
          "name": "N",
          "element": "N",
          "coord": [
            0.11810000240802765,
            5.247000217437744,
            13.561100006103516
          ]
        },
        {
          "atom_index": 588,
          "name": "CA",
          "element": "C",
          "coord": [
            0.03180000185966492,
            5.320700168609619,
            13.472100257873535
          ]
        },
        {
          "atom_index": 589,
          "name": "C",
          "element": "C",
          "coord": [
            -0.062199998646974564,
            5.417799949645996,
            13.544400215148926
          ]
        },
        {
          "atom_index": 590,
          "name": "O",
          "element": "O",
          "coord": [
            -0.16760000586509705,
            5.3796000480651855,
            13.596099853515625
          ]
        },
        {
          "atom_index": 591,
          "name": "CB",
          "element": "C",
          "coord": [
            -0.04650000110268593,
            5.228400230407715,
            13.378100395202637
          ]
        },
        {
          "atom_index": 592,
          "name": "CG",
          "element": "C",
          "coord": [
            -0.14749999344348907,
            5.312300205230713,
            13.297499656677246
          ]
        },
        {
          "atom_index": 593,
          "name": "CD",
          "element": "C",
          "coord": [
            -0.2231999933719635,
            5.228899955749512,
            13.197999954223633
          ]
        },
        {
          "atom_index": 594,
          "name": "OE1",
          "element": "O",
          "coord": [
            -0.1678999960422516,
            5.125100135803223,
            13.155500411987305
          ]
        },
        {
          "atom_index": 595,
          "name": "OE2",
          "element": "O",
          "coord": [
            -0.33739998936653137,
            5.2677001953125,
            13.163200378417969
          ]
        }
      ]
    },
    {
      "id": "A:82",
      "chain": "A",
      "resseq": 82,
      "icode": "",
      "resname": "VAL",
      "hetflag": " ",
      "sasa": 0.0,
      "atoms": [
        {
          "atom_index": 596,
          "name": "N",
          "element": "N",
          "coord": [
            -0.02669999934732914,
            5.5472002029418945,
            13.543999671936035
          ]
        },
        {
          "atom_index": 597,
          "name": "CA",
          "element": "C",
          "coord": [
            -0.10409999638795853,
            5.652100086212158,
            13.608499526977539
          ]
        },
        {
          "atom_index": 598,
          "name": "C",
          "element": "C",
          "coord": [
            -0.2402999997138977,
            5.661399841308594,
            13.541799545288086
          ]
        },
        {
          "atom_index": 599,
          "name": "O",
          "element": "O",
          "coord": [
            -0.24799999594688416,
            5.671199798583984,
            13.418899536132812
          ]
        },
        {
          "atom_index": 600,
          "name": "CB",
          "element": "C",
          "coord": [
            -0.033399999141693115,
            5.785999774932861,
            13.616299629211426
          ]
        },
        {
          "atom_index": 601,
          "name": "CG1",
          "element": "C",
          "coord": [
            -0.11289999634027481,
            5.888299942016602,
            13.696200370788574
          ]
        },
        {
          "atom_index": 602,
          "name": "CG2",
          "element": "C",
          "coord": [
            0.10360000282526016,
            5.772600173950195,
            13.683199882507324
          ]
        }
      ]
    },
    {
      "id": "A:83",
      "chain": "A",
      "resseq": 83,
      "icode": "",
      "resname": "GLY",
      "hetflag": " ",
      "sasa": 0.0,
      "atoms": [
        {
          "atom_index": 603,
          "name": "N",
          "element": "N",
          "coord": [
            -0.34439998865127563,
            5.652900218963623,
            13.627099990844727
          ]
        },
        {
          "atom_index": 604,
          "name": "CA",
          "element": "C",
          "coord": [
            -0.4812999963760376,
            5.65910005569458,
            13.577300071716309
          ]
        },
        {
          "atom_index": 605,
          "name": "C",
          "element": "C",
          "coord": [
            -0.5437999963760376,
            5.519899845123291,
            13.57759952545166
          ]
        },
        {
          "atom_index": 606,
          "name": "O",
          "element": "O",
          "coord": [
            -0.656499981880188,
            5.503300189971924,
            13.53030014038086
          ]
        }
      ]
    },
    {
      "id": "A:84",
      "chain": "A",
      "resseq": 84,
      "icode": "",
      "resname": "ARG",
      "hetflag": " ",
      "sasa": 2.054070472717285,
      "atoms": [
        {
          "atom_index": 607,
          "name": "N",
          "element": "N",
          "coord": [
            -0.46959999203681946,
            5.422999858856201,
            13.628800392150879
          ]
        },
        {
          "atom_index": 608,
          "name": "CA",
          "element": "C",
          "coord": [
            -0.5094000101089478,
            5.28410005569458,
            13.642499923706055
          ]
        },
        {
          "atom_index": 609,
          "name": "C",
          "element": "C",
          "coord": [
            -0.4433000087738037,
            5.222599983215332,
            13.766799926757812
          ]
        },
        {
          "atom_index": 610,
          "name": "O",
          "element": "O",
          "coord": [
            -0.517799973487854,
            5.17140007019043,
            13.850299835205078
          ]
        },
        {
          "atom_index": 611,
          "name": "CB",
          "element": "C",
          "coord": [
            -0.4799000024795532,
            5.195499897003174,
            13.523099899291992
          ]
        },
        {
          "atom_index": 612,
          "name": "CG",
          "element": "C",
          "coord": [
            -0.5065000057220459,
            5.047399997711182,
            13.545900344848633
          ]
        },
        {
          "atom_index": 613,
          "name": "CD",
          "element": "C",
          "coord": [
            -0.4359000027179718,
            4.959700107574463,
            13.445199966430664
          ]
        },
        {
          "atom_index": 614,
          "name": "NE",
          "element": "N",
          "coord": [
            -0.30149999260902405,
            4.9156999588012695,
            13.481499671936035
          ]
        },
        {
          "atom_index": 615,
          "name": "CZ",
          "element": "C",
          "coord": [
            -0.22380000352859497,
            4.845799922943115,
            13.396900177001953
          ]
        },
        {
          "atom_index": 616,
          "name": "NH1",
          "element": "N",
          "coord": [
            -0.2676999866962433,
            4.8155999183654785,
            13.274200439453125
          ]
        },
        {
          "atom_index": 617,
          "name": "NH2",
          "element": "N",
          "coord": [
            -0.10239999741315842,
            4.805799961090088,
            13.433600425720215
          ]
        }
      ]
    },
    {
      "id": "A:85",
      "chain": "A",
      "resseq": 85,
      "icode": "",
      "resname": "ASP",
      "hetflag": " ",
      "sasa": 0.0,
      "atoms": [
        {
          "atom_index": 618,
          "name": "N",
          "element": "N",
          "coord": [
            -0.31310001015663147,
            5.225599765777588,
            13.784500122070312
          ]
        },
        {
          "atom_index": 619,
          "name": "CA",
          "element": "C",
          "coord": [
            -0.24609999358654022,
            5.171800136566162,
            13.8996000289917
          ]
        },
        {
          "atom_index": 620,
          "name": "C",
          "element": "C",
          "coord": [
            -0.2540000081062317,
            5.267600059509277,
            14.019200325012207
          ]
        },
        {
          "atom_index": 621,
          "name": "O",
          "element": "O",
          "coord": [
            -0.25540000200271606,
            5.2281999588012695,
            14.136500358581543
          ]
        },
        {
          "atom_index": 622,
          "name": "CB",
          "element": "C",
          "coord": [
            -0.09929999709129333,
            5.142199993133545,
            13.874099731445312
          ]
        },
        {
          "atom_index": 623,
          "name": "CG",
          "element": "C",
          "coord": [
            -0.08049999922513962,
            5.024600028991699,
            13.77929973602295
          ]
        },
        {
          "atom_index": 624,
          "name": "OD1",
          "element": "O",
          "coord": [
            -0.17839999496936798,
            4.948200225830078,
            13.762299537658691
          ]
        },
        {
          "atom_index": 625,
          "name": "OD2",
          "element": "O",
          "coord": [
            0.03009999915957451,
            5.010000228881836,
            13.724100112915039
          ]
        }
      ]
    },
    {
      "id": "A:86",
      "chain": "A",
      "resseq": 86,
      "icode": "",
      "resname": "VAL",
      "hetflag": " ",
      "sasa": 0.0,
      "atoms": [
        {
          "atom_index": 626,
          "name": "N",
          "element": "N",
          "coord": [
            -0.2517000138759613,
            5.395699977874756,
            13.984299659729004
          ]
        },
        {
          "atom_index": 627,
          "name": "CA",
          "element": "C",
          "coord": [
            -0.2581999897956848,
            5.5046000480651855,
            14.081600189208984
          ]
        },
        {
          "atom_index": 628,
          "name": "C",
          "element": "C",
          "coord": [
            -0.3246000111103058,
            5.621200084686279,
            14.009599685668945
          ]
        },
        {
          "atom_index": 629,
          "name": "O",
          "element": "O",
          "coord": [
            -0.2946000099182129,
            5.639800071716309,
            13.890600204467773
          ]
        },
        {
          "atom_index": 630,
          "name": "CB",
          "element": "C",
          "coord": [
            -0.11919999867677689,
            5.538400173187256,
            14.135899543762207
          ]
        },
        {
          "atom_index": 631,
          "name": "CG1",
          "element": "C",
          "coord": [
            -0.021700000390410423,
            5.556000232696533,
            14.019499778747559
          ]
        },
        {
          "atom_index": 632,
          "name": "CG2",
          "element": "C",
          "coord": [
            -0.11729999631643295,
            5.6666998863220215,
            14.217700004577637
          ]
        }
      ]
    },
    {
      "id": "A:87",
      "chain": "A",
      "resseq": 87,
      "icode": "",
      "resname": "THR",
      "hetflag": " ",
      "sasa": 0.0,
      "atoms": [
        {
          "atom_index": 633,
          "name": "N",
          "element": "N",
          "coord": [
            -0.4147000014781952,
            5.692599773406982,
            14.075499534606934
          ]
        },
        {
          "atom_index": 634,
          "name": "CA",
          "element": "C",
          "coord": [
            -0.48260000348091125,
            5.80679988861084,
            14.012700080871582
          ]
        },
        {
          "atom_index": 635,
          "name": "C",
          "element": "C",
          "coord": [
            -0.39320001006126404,
            5.930699825286865,
            14.028900146484375
          ]
        },
        {
          "atom_index": 636,
          "name": "O",
          "element": "O",
          "coord": [
            -0.296999990940094,
            5.9405999183654785,
            14.107999801635742
          ]
        },
        {
          "atom_index": 637,
          "name": "CB",
          "element": "C",
          "coord": [
            -0.6158000230789185,
            5.839700222015381,
            14.083100318908691
          ]
        },
        {
          "atom_index": 638,
          "name": "OG1",
          "element": "O",
          "coord": [
            -0.5803999900817871,
            5.875999927520752,
            14.219099998474121
          ]
        },
        {
          "atom_index": 639,
          "name": "CG2",
          "element": "C",
          "coord": [
            -0.7088000178337097,
            5.719900131225586,
            14.094300270080566
          ]
        }
      ]
    },
    {
      "id": "A:88",
      "chain": "A",
      "resseq": 88,
      "icode": "",
      "resname": "VAL",
      "hetflag": " ",
      "sasa": 0.0,
      "atoms": [
        {
          "atom_index": 640,
          "name": "N",
          "element": "N",
          "coord": [
            -0.427700012922287,
            6.031799793243408,
            13.951700210571289
          ]
        },
        {
          "atom_index": 641,
          "name": "CA",
          "element": "C",
          "coord": [
            -0.3596999943256378,
            6.160699844360352,
            13.95460033416748
          ]
        },
        {
          "atom_index": 642,
          "name": "C",
          "element": "C",
          "coord": [
            -0.38940000534057617,
            6.229000091552734,
            14.087599754333496
          ]
        },
        {
          "atom_index": 643,
          "name": "O",
          "element": "O",
          "coord": [
            -0.298799991607666,
            6.28380012512207,
            14.153200149536133
          ]
        },
        {
          "atom_index": 644,
          "name": "CB",
          "element": "C",
          "coord": [
            -0.40560001134872437,
            6.24970006942749,
            13.83810043334961
          ]
        },
        {
          "atom_index": 645,
          "name": "CG1",
          "element": "C",
          "coord": [
            -0.34630000591278076,
            6.390600204467773,
            13.853400230407715
          ]
        },
        {
          "atom_index": 646,
          "name": "CG2",
          "element": "C",
          "coord": [
            -0.37119999527931213,
            6.1844000816345215,
            13.704500198364258
          ]
        }
      ]
    },
    {
      "id": "A:89",
      "chain": "A",
      "resseq": 89,
      "icode": "",
      "resname": "GLN",
      "hetflag": " ",
      "sasa": 1.1490514278411865,
      "atoms": [
        {
          "atom_index": 647,
          "name": "N",
          "element": "N",
          "coord": [
            -0.5135999917984009,
            6.216700077056885,
            14.136500358581543
          ]
        },
        {
          "atom_index": 648,
          "name": "CA",
          "element": "C",
          "coord": [
            -0.5464000105857849,
            6.277200222015381,
            14.265399932861328
          ]
        },
        {
          "atom_index": 649,
          "name": "C",
          "element": "C",
          "coord": [
            -0.4575999975204468,
            6.223199844360352,
            14.377099990844727
          ]
        },
        {
          "atom_index": 650,
          "name": "O",
          "element": "O",
          "coord": [
            -0.4172999858856201,
            6.300600051879883,
            14.46619987487793
          ]
        },
        {
          "atom_index": 651,
          "name": "CB",
          "element": "C",
          "coord": [
            -0.6944000124931335,
            6.257999897003174,
            14.299699783325195
          ]
        },
        {
          "atom_index": 652,
          "name": "CG",
          "element": "C",
          "coord": [
            -0.7386000156402588,
            6.341400146484375,
            14.422599792480469
          ]
        },
        {
          "atom_index": 653,
          "name": "CD",
          "element": "C",
          "coord": [
            -0.7243000268936157,
            6.491300106048584,
            14.39330005645752
          ]
        },
        {
          "atom_index": 654,
          "name": "OE1",
          "element": "O",
          "coord": [
            -0.7918999791145325,
            6.5406999588012695,
            14.303299903869629
          ]
        },
        {
          "atom_index": 655,
          "name": "NE2",
          "element": "N",
          "coord": [
            -0.6395000219345093,
            6.560500144958496,
            14.46780014038086
          ]
        }
      ]
    },
    {
      "id": "A:90",
      "chain": "A",
      "resseq": 90,
      "icode": "",
      "resname": "GLU",
      "hetflag": " ",
      "sasa": 0.2522388696670532,
      "atoms": [
        {
          "atom_index": 656,
          "name": "N",
          "element": "N",
          "coord": [
            -0.4212999939918518,
            6.092800140380859,
            14.367400169372559
          ]
        },
        {
          "atom_index": 657,
          "name": "CA",
          "element": "C",
          "coord": [
            -0.3416999876499176,
            6.028900146484375,
            14.473299980163574
          ]
        },
        {
          "atom_index": 658,
          "name": "C",
          "element": "C",
          "coord": [
            -0.20360000431537628,
            6.0903000831604,
            14.473600387573242
          ]
        },
        {
          "atom_index": 659,
          "name": "O",
          "element": "O",
          "coord": [
            -0.13729999959468842,
            6.127299785614014,
            14.572099685668945
          ]
        },
        {
          "atom_index": 660,
          "name": "CB",
          "element": "C",
          "coord": [
            -0.3433000147342682,
            5.876200199127197,
            14.463899612426758
          ]
        },
        {
          "atom_index": 661,
          "name": "CG",
          "element": "C",
          "coord": [
            -0.47510001063346863,
            5.80679988861084,
            14.478300094604492
          ]
        },
        {
          "atom_index": 662,
          "name": "CD",
          "element": "C",
          "coord": [
            -0.4876999855041504,
            5.657199859619141,
            14.471099853515625
          ]
        },
        {
          "atom_index": 663,
          "name": "OE1",
          "element": "O",
          "coord": [
            -0.414900004863739,
            5.590799808502197,
            14.392399787902832
          ]
        },
        {
          "atom_index": 664,
          "name": "OE2",
          "element": "O",
          "coord": [
            -0.5759000182151794,
            5.596499919891357,
            14.542400360107422
          ]
        }
      ]
    },
    {
      "id": "A:91",
      "chain": "A",
      "resseq": 91,
      "icode": "",
      "resname": "LEU",
      "hetflag": " ",
      "sasa": 0.0,
      "atoms": [
        {
          "atom_index": 665,
          "name": "N",
          "element": "N",
          "coord": [
            -0.15880000591278076,
            6.100900173187256,
            14.347000122070312
          ]
        },
        {
          "atom_index": 666,
          "name": "CA",
          "element": "C",
          "coord": [
            -0.028300000354647636,
            6.166399955749512,
            14.326299667358398
          ]
        },
        {
          "atom_index": 667,
          "name": "C",
          "element": "C",
          "coord": [
            -0.039900001138448715,
            6.30810022354126,
            14.381799697875977
          ]
        },
        {
          "atom_index": 668,
          "name": "O",
          "element": "O",
          "coord": [
            0.04800000041723251,
            6.351900100708008,
            14.45680046081543
          ]
        },
        {
          "atom_index": 669,
          "name": "CB",
          "element": "C",
          "coord": [
            -0.00039999998989515007,
            6.157199859619141,
            14.175800323486328
          ]
        },
        {
          "atom_index": 670,
          "name": "CG",
          "element": "C",
          "coord": [
            0.04410000145435333,
            6.015600204467773,
            14.130599975585938
          ]
        },
        {
          "atom_index": 671,
          "name": "CD1",
          "element": "C",
          "coord": [
            0.060600001364946365,
            6.01140022277832,
            13.98009967803955
          ]
        },
        {
          "atom_index": 672,
          "name": "CD2",
          "element": "C",
          "coord": [
            0.17430000007152557,
            5.981200218200684,
            14.200799942016602
          ]
        }
      ]
    },
    {
      "id": "A:92",
      "chain": "A",
      "resseq": 92,
      "icode": "",
      "resname": "GLN",
      "hetflag": " ",
      "sasa": 0.0,
      "atoms": [
        {
          "atom_index": 673,
          "name": "N",
          "element": "N",
          "coord": [
            -0.1468999981880188,
            6.376399993896484,
            14.348799705505371
          ]
        },
        {
          "atom_index": 674,
          "name": "CA",
          "element": "C",
          "coord": [
            -0.16869999468326569,
            6.512400150299072,
            14.398300170898438
          ]
        },
        {
          "atom_index": 675,
          "name": "C",
          "element": "C",
          "coord": [
            -0.17020000517368317,
            6.520999908447266,
            14.550700187683105
          ]
        },
        {
          "atom_index": 676,
          "name": "O",
          "element": "O",
          "coord": [
            -0.10830000042915344,
            6.618100166320801,
            14.598400115966797
          ]
        },
        {
          "atom_index": 677,
          "name": "CB",
          "element": "C",
          "coord": [
            -0.29019999504089355,
            6.576700210571289,
            14.338700294494629
          ]
        },
        {
          "atom_index": 678,
          "name": "CG",
          "element": "C",
          "coord": [
            -0.31779998540878296,
            6.570799827575684,
            14.194100379943848
          ]
        },
        {
          "atom_index": 679,
          "name": "CD",
          "element": "C",
          "coord": [
            -0.4311000108718872,
            6.656099796295166,
            14.142000198364258
          ]
        },
        {
          "atom_index": 680,
          "name": "OE1",
          "element": "O",
          "coord": [
            -0.4302000105381012,
            6.779099941253662,
            14.160499572753906
          ]
        },
        {
          "atom_index": 681,
          "name": "NE2",
          "element": "N",
          "coord": [
            -0.5299999713897705,
            6.593900203704834,
            14.076000213623047
          ]
        }
      ]
    },
    {
      "id": "A:93",
      "chain": "A",
      "resseq": 93,
      "icode": "",
      "resname": "ASP",
      "hetflag": " ",
      "sasa": 1.168811559677124,
      "atoms": [
        {
          "atom_index": 682,
          "name": "N",
          "element": "N",
          "coord": [
            -0.2345999926328659,
            6.428400039672852,
            14.624899864196777
          ]
        },
        {
          "atom_index": 683,
          "name": "CA",
          "element": "C",
          "coord": [
            -0.2362000048160553,
            6.43779993057251,
            14.770099639892578
          ]
        },
        {
          "atom_index": 684,
          "name": "C",
          "element": "C",
          "coord": [
            -0.1006999984383583,
            6.403600215911865,
            14.830699920654297
          ]
        },
        {
          "atom_index": 685,
          "name": "O",
          "element": "O",
          "coord": [
            -0.06499999761581421,
            6.448800086975098,
            14.940699577331543
          ]
        },
        {
          "atom_index": 686,
          "name": "CB",
          "element": "C",
          "coord": [
            -0.34869998693466187,
            6.349299907684326,
            14.825799942016602
          ]
        },
        {
          "atom_index": 687,
          "name": "CG",
          "element": "C",
          "coord": [
            -0.4851999878883362,
            6.372700214385986,
            14.764599800109863
          ]
        },
        {
          "atom_index": 688,
          "name": "OD1",
          "element": "O",
          "coord": [
            -0.5227000117301941,
            6.4893999099731445,
            14.73550033569336
          ]
        },
        {
          "atom_index": 689,
          "name": "OD2",
          "element": "O",
          "coord": [
            -0.559499979019165,
            6.271299839019775,
            14.742600440979004
          ]
        }
      ]
    },
    {
      "id": "A:94",
      "chain": "A",
      "resseq": 94,
      "icode": "",
      "resname": "ALA",
      "hetflag": " ",
      "sasa": 0.0,
      "atoms": [
        {
          "atom_index": 690,
          "name": "N",
          "element": "N",
          "coord": [
            -0.021900000050663948,
            6.318999767303467,
            14.767399787902832
          ]
        },
        {
          "atom_index": 691,
          "name": "CA",
          "element": "C",
          "coord": [
            0.10779999941587448,
            6.27269983291626,
            14.812000274658203
          ]
        },
        {
          "atom_index": 692,
          "name": "C",
          "element": "C",
          "coord": [
            0.22840000689029694,
            6.365200042724609,
            14.797300338745117
          ]
        },
        {
          "atom_index": 693,
          "name": "O",
          "element": "O",
          "coord": [
            0.3271999955177307,
            6.354400157928467,
            14.873000144958496
          ]
        },
        {
          "atom_index": 694,
          "name": "CB",
          "element": "C",
          "coord": [
            0.1387999951839447,
            6.147900104522705,
            14.725099563598633
          ]
        }
      ]
    },
    {
      "id": "A:95",
      "chain": "A",
      "resseq": 95,
      "icode": "",
      "resname": "TYR",
      "hetflag": " ",
      "sasa": 0.0,
      "atoms": [
        {
          "atom_index": 695,
          "name": "N",
          "element": "N",
          "coord": [
            0.22630000114440918,
            6.451000213623047,
            14.6983003616333
          ]
        },
        {
          "atom_index": 696,
          "name": "CA",
          "element": "C",
          "coord": [
            0.3325999975204468,
            6.544000148773193,
            14.661999702453613
          ]
        },
        {
          "atom_index": 697,
          "name": "C",
          "element": "C",
          "coord": [
            0.29030001163482666,
            6.689499855041504,
            14.66510009765625
          ]
        },
        {
          "atom_index": 698,
          "name": "O",
          "element": "O",
          "coord": [
            0.16930000483989716,
            6.723499774932861,
            14.66100025177002
          ]
        },
        {
          "atom_index": 699,
          "name": "CB",
          "element": "C",
          "coord": [
            0.3709000051021576,
            6.507900238037109,
            14.514800071716309
          ]
        },
        {
          "atom_index": 700,
          "name": "CG",
          "element": "C",
          "coord": [
            0.4377000033855438,
            6.374199867248535,
            14.491999626159668
          ]
        },
        {
          "atom_index": 701,
          "name": "CD1",
          "element": "C",
          "coord": [
            0.5738999843597412,
            6.3582000732421875,
            14.514300346374512
          ]
        },
        {
          "atom_index": 702,
          "name": "CD2",
          "element": "C",
          "coord": [
            0.36629998683929443,
            6.261300086975098,
            14.450799942016602
          ]
        },
        {
          "atom_index": 703,
          "name": "CE1",
          "element": "C",
          "coord": [
            0.6362000107765198,
            6.235499858856201,
            14.49940013885498
          ]
        },
        {
          "atom_index": 704,
          "name": "CE2",
          "element": "C",
          "coord": [
            0.4284999966621399,
            6.138400077819824,
            14.432499885559082
          ]
        },
        {
          "atom_index": 705,
          "name": "CZ",
          "element": "C",
          "coord": [
            0.5625,
            6.125899791717529,
            14.456500053405762
          ]
        },
        {
          "atom_index": 706,
          "name": "OH",
          "element": "O",
          "coord": [
            0.6279000043869019,
            6.005799770355225,
            14.4375
          ]
        }
      ]
    },
    {
      "id": "A:96",
      "chain": "A",
      "resseq": 96,
      "icode": "",
      "resname": "HIS",
      "hetflag": " ",
      "sasa": 0.0,
      "atoms": [
        {
          "atom_index": 707,
          "name": "N",
          "element": "N",
          "coord": [
            0.38359999656677246,
            6.786200046539307,
            14.669500350952148
          ]
        },
        {
          "atom_index": 708,
          "name": "CA",
          "element": "C",
          "coord": [
            0.3483999967575073,
            6.926700115203857,
            14.665599822998047
          ]
        },
        {
          "atom_index": 709,
          "name": "C",
          "element": "C",
          "coord": [
            0.31850001215934753,
            6.970699787139893,
            14.521900177001953
          ]
        },
        {
          "atom_index": 710,
          "name": "O",
          "element": "O",
          "coord": [
            0.24729999899864197,
            7.070499897003174,
            14.499500274658203
          ]
        },
        {
          "atom_index": 711,
          "name": "CB",
          "element": "C",
          "coord": [
            0.45879998803138733,
            7.018599987030029,
            14.715399742126465
          ]
        },
        {
          "atom_index": 712,
          "name": "CG",
          "element": "C",
          "coord": [
            0.4959000051021576,
            6.993500232696533,
            14.85890007019043
          ]
        },
        {
          "atom_index": 713,
          "name": "ND1",
          "element": "N",
          "coord": [
            0.5976999998092651,
            6.905900001525879,
            14.893199920654297
          ]
        },
        {
          "atom_index": 714,
          "name": "CD2",
          "element": "C",
          "coord": [
            0.4465999901294708,
            7.044000148773193,
            14.974300384521484
          ]
        },
        {
          "atom_index": 715,
          "name": "CE1",
          "element": "C",
          "coord": [
            0.6097000241279602,
            6.906199932098389,
            15.024900436401367
          ]
        },
        {
          "atom_index": 716,
          "name": "NE2",
          "element": "N",
          "coord": [
            0.5205000042915344,
            6.98769998550415,
            15.076700210571289
          ]
        }
      ]
    },
    {
      "id": "A:97",
      "chain": "A",
      "resseq": 97,
      "icode": "",
      "resname": "ALA",
      "hetflag": " ",
      "sasa": 0.0,
      "atoms": [
        {
          "atom_index": 717,
          "name": "N",
          "element": "N",
          "coord": [
            0.37209999561309814,
            6.896900177001953,
            14.424799919128418
          ]
        },
        {
          "atom_index": 718,
          "name": "CA",
          "element": "C",
          "coord": [
            0.3465999960899353,
            6.936699867248535,
            14.284299850463867
          ]
        },
        {
          "atom_index": 719,
          "name": "C",
          "element": "C",
          "coord": [
            0.34689998626708984,
            6.816199779510498,
            14.193400382995605
          ]
        },
        {
          "atom_index": 720,
          "name": "O",
          "element": "O",
          "coord": [
            0.42329999804496765,
            6.7220001220703125,
            14.214300155639648
          ]
        },
        {
          "atom_index": 721,
          "name": "CB",
          "element": "C",
          "coord": [
            0.44749999046325684,
            7.042600154876709,
            14.238900184631348
          ]
        }
      ]
    },
    {
      "id": "A:98",
      "chain": "A",
      "resseq": 98,
      "icode": "",
      "resname": "VAL",
      "hetflag": " ",
      "sasa": 0.0,
      "atoms": [
        {
          "atom_index": 722,
          "name": "N",
          "element": "N",
          "coord": [
            0.2628999948501587,
            6.817800045013428,
            14.090100288391113
          ]
        },
        {
          "atom_index": 723,
          "name": "CA",
          "element": "C",
          "coord": [
            0.25529998540878296,
            6.701600074768066,
            13.999799728393555
          ]
        },
        {
          "atom_index": 724,
          "name": "C",
          "element": "C",
          "coord": [
            0.26179999113082886,
            6.748700141906738,
            13.856300354003906
          ]
        },
        {
          "atom_index": 725,
          "name": "O",
          "element": "O",
          "coord": [
            0.18279999494552612,
            6.834499835968018,
            13.815400123596191
          ]
        },
        {
          "atom_index": 726,
          "name": "CB",
          "element": "C",
          "coord": [
            0.12839999794960022,
            6.620800018310547,
            14.026300430297852
          ]
        },
        {
          "atom_index": 727,
          "name": "CG1",
          "element": "C",
          "coord": [
            0.09880000352859497,
            6.519800186157227,
            13.916899681091309
          ]
        },
        {
          "atom_index": 728,
          "name": "CG2",
          "element": "C",
          "coord": [
            0.13570000231266022,
            6.548500061035156,
            14.163700103759766
          ]
        }
      ]
    },
    {
      "id": "A:99",
      "chain": "A",
      "resseq": 99,
      "icode": "",
      "resname": "VAL",
      "hetflag": " ",
      "sasa": 0.0,
      "atoms": [
        {
          "atom_index": 729,
          "name": "N",
          "element": "N",
          "coord": [
            0.3578999936580658,
            6.690299987792969,
            13.780099868774414
          ]
        },
        {
          "atom_index": 730,
          "name": "CA",
          "element": "C",
          "coord": [
            0.3781999945640564,
            6.727700233459473,
            13.640299797058105
          ]
        },
        {
          "atom_index": 731,
          "name": "C",
          "element": "C",
          "coord": [
            0.32829999923706055,
            6.6244001388549805,
            13.541999816894531
          ]
        },
        {
          "atom_index": 732,
          "name": "O",
          "element": "O",
          "coord": [
            0.38119998574256897,
            6.513400077819824,
            13.530099868774414
          ]
        },
        {
          "atom_index": 733,
          "name": "CB",
          "element": "C",
          "coord": [
            0.5248000025749207,
            6.7617998123168945,
            13.615400314331055
          ]
        },
        {
          "atom_index": 734,
          "name": "CG1",
          "element": "C",
          "coord": [
            0.5471000075340271,
            6.827700138092041,
            13.479100227355957
          ]
        },
        {
          "atom_index": 735,
          "name": "CG2",
          "element": "C",
          "coord": [
            0.5814999938011169,
            6.855299949645996,
            13.722000122070312
          ]
        }
      ]
    },
    {
      "id": "A:100",
      "chain": "A",
      "resseq": 100,
      "icode": "",
      "resname": "LEU",
      "hetflag": " ",
      "sasa": 0.0,
      "atoms": [
        {
          "atom_index": 736,
          "name": "N",
          "element": "N",
          "coord": [
            0.22280000150203705,
            6.663099765777588,
            13.467499732971191
          ]
        },
        {
          "atom_index": 737,
          "name": "CA",
          "element": "C",
          "coord": [
            0.17409999668598175,
            6.569200038909912,
            13.364800453186035
          ]
        },
        {
          "atom_index": 738,
          "name": "C",
          "element": "C",
          "coord": [
            0.263700008392334,
            6.58050012588501,
            13.241000175476074
          ]
        },
        {
          "atom_index": 739,
          "name": "O",
          "element": "O",
          "coord": [
            0.2736000120639801,
            6.689700126647949,
            13.179100036621094
          ]
        },
        {
          "atom_index": 740,
          "name": "CB",
          "element": "C",
          "coord": [
            0.028699999675154686,
            6.6020002365112305,
            13.33650016784668
          ]
        },
        {
          "atom_index": 741,
          "name": "CG",
          "element": "C",
          "coord": [
            -0.07029999792575836,
            6.585999965667725,
            13.456100463867188
          ]
        },
        {
          "atom_index": 742,
          "name": "CD1",
          "element": "C",
          "coord": [
            -0.21140000224113464,
            6.597300052642822,
            13.401200294494629
          ]
        },
        {
          "atom_index": 743,
          "name": "CD2",
          "element": "C",
          "coord": [
            -0.05550000071525574,
            6.454999923706055,
            13.529399871826172
          ]
        }
      ]
    },
    {
      "id": "A:101",
      "chain": "A",
      "resseq": 101,
      "icode": "",
      "resname": "SER",
      "hetflag": " ",
      "sasa": 0.0,
      "atoms": [
        {
          "atom_index": 744,
          "name": "N",
          "element": "N",
          "coord": [
            0.33390000462532043,
            6.4756999015808105,
            13.202500343322754
          ]
        },
        {
          "atom_index": 745,
          "name": "CA",
          "element": "C",
          "coord": [
            0.42080000042915344,
            6.473499774932861,
            13.086099624633789
          ]
        },
        {
          "atom_index": 746,
          "name": "C",
          "element": "C",
          "coord": [
            0.41839998960494995,
            6.338699817657471,
            13.018500328063965
          ]
        },
        {
          "atom_index": 747,
          "name": "O",
          "element": "O",
          "coord": [
            0.5214999914169312,
            6.275400161743164,
            12.991100311279297
          ]
        },
        {
          "atom_index": 748,
          "name": "CB",
          "element": "C",
          "coord": [
            0.5616000294685364,
            6.51140022277832,
            13.129899978637695
          ]
        },
        {
          "atom_index": 749,
          "name": "OG",
          "element": "O",
          "coord": [
            0.5938000082969666,
            6.4475998878479,
            13.247900009155273
          ]
        }
      ]
    },
    {
      "id": "A:102",
      "chain": "A",
      "resseq": 102,
      "icode": "",
      "resname": "TYR",
      "hetflag": " ",
      "sasa": 0.0,
      "atoms": [
        {
          "atom_index": 750,
          "name": "N",
          "element": "N",
          "coord": [
            0.296999990940094,
            6.286499977111816,
            13.002699851989746
          ]
        },
        {
          "atom_index": 751,
          "name": "CA",
          "element": "C",
          "coord": [
            0.2833000123500824,
            6.149700164794922,
            12.951899528503418
          ]
        },
        {
          "atom_index": 752,
          "name": "C",
          "element": "C",
          "coord": [
            0.2596000134944916,
            6.137400150299072,
            12.803400039672852
          ]
        },
        {
          "atom_index": 753,
          "name": "O",
          "element": "O",
          "coord": [
            0.20489999651908875,
            6.033899784088135,
            12.762499809265137
          ]
        },
        {
          "atom_index": 754,
          "name": "CB",
          "element": "C",
          "coord": [
            0.17139999568462372,
            6.084799766540527,
            13.032299995422363
          ]
        },
        {
          "atom_index": 755,
          "name": "CG",
          "element": "C",
          "coord": [
            0.038600001484155655,
            6.156199932098389,
            13.023099899291992
          ]
        },
        {
          "atom_index": 756,
          "name": "CD1",
          "element": "C",
          "coord": [
            -0.04340000078082085,
            6.13640022277832,
            12.913200378417969
          ]
        },
        {
          "atom_index": 757,
          "name": "CD2",
          "element": "C",
          "coord": [
            -0.006300000008195639,
            6.242199897766113,
            13.122300148010254
          ]
        },
        {
          "atom_index": 758,
          "name": "CE1",
          "element": "C",
          "coord": [
            -0.16459999978542328,
            6.19980001449585,
            12.900300025939941
          ]
        },
        {
          "atom_index": 759,
          "name": "CE2",
          "element": "C",
          "coord": [
            -0.12999999523162842,
            6.30709981918335,
            13.112000465393066
          ]
        },
        {
          "atom_index": 760,
          "name": "CZ",
          "element": "C",
          "coord": [
            -0.20679999887943268,
            6.283299922943115,
            13.002099990844727
          ]
        },
        {
          "atom_index": 761,
          "name": "OH",
          "element": "O",
          "coord": [
            -0.33070001006126404,
            6.344799995422363,
            12.986000061035156
          ]
        }
      ]
    },
    {
      "id": "A:103",
      "chain": "A",
      "resseq": 103,
      "icode": "",
      "resname": "GLY",
      "hetflag": " ",
      "sasa": 0.0,
      "atoms": [
        {
          "atom_index": 762,
          "name": "N",
          "element": "N",
          "coord": [
            0.3050000071525574,
            6.233699798583984,
            12.72439956665039
          ]
        },
        {
          "atom_index": 763,
          "name": "CA",
          "element": "C",
          "coord": [
            0.29760000109672546,
            6.2347002029418945,
            12.582300186157227
          ]
        },
        {
          "atom_index": 764,
          "name": "C",
          "element": "C",
          "coord": [
            0.16120000183582306,
            6.242099761962891,
            12.518099784851074
          ]
        },
        {
          "atom_index": 765,
          "name": "O",
          "element": "O",
          "coord": [
            0.0632999986410141,
            6.289100170135498,
            12.574600219726562
          ]
        }
      ]
    },
    {
      "id": "A:104",
      "chain": "A",
      "resseq": 104,
      "icode": "",
      "resname": "ALA",
      "hetflag": " ",
      "sasa": 0.0,
      "atoms": [
        {
          "atom_index": 766,
          "name": "N",
          "element": "N",
          "coord": [
            0.1534000039100647,
            6.195400238037109,
            12.394499778747559
          ]
        },
        {
          "atom_index": 767,
          "name": "CA",
          "element": "C",
          "coord": [
            0.03319999948143959,
            6.190199851989746,
            12.313799858093262
          ]
        },
        {
          "atom_index": 768,
          "name": "C",
          "element": "C",
          "coord": [
            0.025299999862909317,
            6.051199913024902,
            12.250200271606445
          ]
        },
        {
          "atom_index": 769,
          "name": "O",
          "element": "O",
          "coord": [
            0.07320000231266022,
            6.031799793243408,
            12.138799667358398
          ]
        },
        {
          "atom_index": 770,
          "name": "CB",
          "element": "C",
          "coord": [
            0.04129999876022339,
            6.298900127410889,
            12.208399772644043
          ]
        }
      ]
    },
    {
      "id": "A:105",
      "chain": "A",
      "resseq": 105,
      "icode": "",
      "resname": "GLU",
      "hetflag": " ",
      "sasa": 0.0,
      "atoms": [
        {
          "atom_index": 771,
          "name": "N",
          "element": "N",
          "coord": [
            -0.02889999933540821,
            5.955900192260742,
            12.32390022277832
          ]
        },
        {
          "atom_index": 772,
          "name": "CA",
          "element": "C",
          "coord": [
            -0.03999999910593033,
            5.816199779510498,
            12.292900085449219
          ]
        },
        {
          "atom_index": 773,
          "name": "C",
          "element": "C",
          "coord": [
            -0.12520000338554382,
            5.77869987487793,
            12.173999786376953
          ]
        },
        {
          "atom_index": 774,
          "name": "O",
          "element": "O",
          "coord": [
            -0.08240000158548355,
            5.689199924468994,
            12.099100112915039
          ]
        },
        {
          "atom_index": 775,
          "name": "CB",
          "element": "C",
          "coord": [
            -0.09070000052452087,
            5.734899997711182,
            12.415800094604492
          ]
        },
        {
          "atom_index": 776,
          "name": "CG",
          "element": "C",
          "coord": [
            -0.06270000338554382,
            5.58650016784668,
            12.406200408935547
          ]
        },
        {
          "atom_index": 777,
          "name": "CD",
          "element": "C",
          "coord": [
            -0.11869999766349792,
            5.494500160217285,
            12.512200355529785
          ]
        },
        {
          "atom_index": 778,
          "name": "OE1",
          "element": "O",
          "coord": [
            -0.16019999980926514,
            5.535799980163574,
            12.623200416564941
          ]
        },
        {
          "atom_index": 779,
          "name": "OE2",
          "element": "O",
          "coord": [
            -0.1225999966263771,
            5.369999885559082,
            12.486800193786621
          ]
        }
      ]
    },
    {
      "id": "A:106",
      "chain": "A",
      "resseq": 106,
      "icode": "",
      "resname": "ASP",
      "hetflag": " ",
      "sasa": 0.0,
      "atoms": [
        {
          "atom_index": 780,
          "name": "N",
          "element": "N",
          "coord": [
            -0.24279999732971191,
            5.836400032043457,
            12.151700019836426
          ]
        },
        {
          "atom_index": 781,
          "name": "CA",
          "element": "C",
          "coord": [
            -0.32019999623298645,
            5.792799949645996,
            12.03600025177002
          ]
        },
        {
          "atom_index": 782,
          "name": "C",
          "element": "C",
          "coord": [
            -0.25780001282691956,
            5.843699932098389,
            11.906100273132324
          ]
        },
        {
          "atom_index": 783,
          "name": "O",
          "element": "O",
          "coord": [
            -0.16060000658035278,
            5.9182000160217285,
            11.901700019836426
          ]
        },
        {
          "atom_index": 784,
          "name": "CB",
          "element": "C",
          "coord": [
            -0.46470001339912415,
            5.838399887084961,
            12.035699844360352
          ]
        },
        {
          "atom_index": 785,
          "name": "CG",
          "element": "C",
          "coord": [
            -0.5508999824523926,
            5.787799835205078,
            12.148699760437012
          ]
        },
        {
          "atom_index": 786,
          "name": "OD1",
          "element": "O",
          "coord": [
            -0.512499988079071,
            5.691299915313721,
            12.218400001525879
          ]
        },
        {
          "atom_index": 787,
          "name": "OD2",
          "element": "O",
          "coord": [
            -0.6607000231742859,
            5.845099925994873,
            12.169699668884277
          ]
        }
      ]
    },
    {
      "id": "A:107",
      "chain": "A",
      "resseq": 107,
      "icode": "",
      "resname": "HIS",
      "hetflag": " ",
      "sasa": 0.0,
      "atoms": [
        {
          "atom_index": 788,
          "name": "N",
          "element": "N",
          "coord": [
            -0.32019999623298645,
            5.796800136566162,
            11.799500465393066
          ]
        },
        {
          "atom_index": 789,
          "name": "CA",
          "element": "C",
          "coord": [
            -0.2858999967575073,
            5.840099811553955,
            11.663599967956543
          ]
        },
        {
          "atom_index": 790,
          "name": "C",
          "element": "C",
          "coord": [
            -0.4221000075340271,
            5.888899803161621,
            11.611200332641602
          ]
        },
        {
          "atom_index": 791,
          "name": "O",
          "element": "O",
          "coord": [
            -0.5238000154495239,
            5.841800212860107,
            11.665200233459473
          ]
        },
        {
          "atom_index": 792,
          "name": "CB",
          "element": "C",
          "coord": [
            -0.22840000689029694,
            5.729400157928467,
            11.57800006866455
          ]
        },
        {
          "atom_index": 793,
          "name": "CG",
          "element": "C",
          "coord": [
            -0.32690000534057617,
            5.6194000244140625,
            11.55150032043457
          ]
        },
        {
          "atom_index": 794,
          "name": "ND1",
          "element": "N",
          "coord": [
            -0.3562999963760376,
            5.521900177001953,
            11.644000053405762
          ]
        },
        {
          "atom_index": 795,
          "name": "CD2",
          "element": "C",
          "coord": [
            -0.4041000008583069,
            5.593999862670898,
            11.44320011138916
          ]
        },
        {
          "atom_index": 796,
          "name": "CE1",
          "element": "C",
          "coord": [
            -0.44760000705718994,
            5.440299987792969,
            11.593700408935547
          ]
        },
        {
          "atom_index": 797,
          "name": "NE2",
          "element": "N",
          "coord": [
            -0.4781000018119812,
            5.481800079345703,
            11.471699714660645
          ]
        }
      ]
    },
    {
      "id": "A:108",
      "chain": "A",
      "resseq": 108,
      "icode": "",
      "resname": "GLN",
      "hetflag": " ",
      "sasa": 0.0,
      "atoms": [
        {
          "atom_index": 798,
          "name": "N",
          "element": "N",
          "coord": [
            -0.42489999532699585,
            5.980999946594238,
            11.51609992980957
          ]
        },
        {
          "atom_index": 799,
          "name": "CA",
          "element": "C",
          "coord": [
            -0.5583999752998352,
            6.0243000984191895,
            11.46969985961914
          ]
        },
        {
          "atom_index": 800,
          "name": "C",
          "element": "C",
          "coord": [
            -0.5979999899864197,
            5.924900054931641,
            11.361300468444824
          ]
        },
        {
          "atom_index": 801,
          "name": "O",
          "element": "O",
          "coord": [
            -0.5192000269889832,
            5.89739990234375,
            11.270600318908691
          ]
        },
        {
          "atom_index": 802,
          "name": "CB",
          "element": "C",
          "coord": [
            -0.5622000098228455,
            6.1682000160217285,
            11.421500205993652
          ]
        },
        {
          "atom_index": 803,
          "name": "CG",
          "element": "C",
          "coord": [
            -0.4957999885082245,
            6.264400005340576,
            11.516300201416016
          ]
        },
        {
          "atom_index": 804,
          "name": "CD",
          "element": "C",
          "coord": [
            -0.535099983215332,
            6.408899784088135,
            11.515299797058105
          ]
        },
        {
          "atom_index": 805,
          "name": "OE1",
          "element": "O",
          "coord": [
            -0.45159998536109924,
            6.500400066375732,
            11.521300315856934
          ]
        },
        {
          "atom_index": 806,
          "name": "NE2",
          "element": "N",
          "coord": [
            -0.6662999987602234,
            6.433700084686279,
            11.510600090026855
          ]
        }
      ]
    },
    {
      "id": "A:109",
      "chain": "A",
      "resseq": 109,
      "icode": "",
      "resname": "ALA",
      "hetflag": " ",
      "sasa": 0.0,
      "atoms": [
        {
          "atom_index": 807,
          "name": "N",
          "element": "N",
          "coord": [
            -0.7150999903678894,
            5.864799976348877,
            11.376199722290039
          ]
        },
        {
          "atom_index": 808,
          "name": "CA",
          "element": "C",
          "coord": [
            -0.7558000087738037,
            5.766900062561035,
            11.274900436401367
          ]
        },
        {
          "atom_index": 809,
          "name": "C",
          "element": "C",
          "coord": [
            -0.7735999822616577,
            5.83519983291626,
            11.139900207519531
          ]
        },
        {
          "atom_index": 810,
          "name": "O",
          "element": "O",
          "coord": [
            -0.7915999889373779,
            5.956500053405762,
            11.128999710083008
          ]
        },
        {
          "atom_index": 811,
          "name": "CB",
          "element": "C",
          "coord": [
            -0.883400022983551,
            5.6975998878479,
            11.318099975585938
          ]
        }
      ]
    },
    {
      "id": "A:110",
      "chain": "A",
      "resseq": 110,
      "icode": "",
      "resname": "LEU",
      "hetflag": " ",
      "sasa": 0.0,
      "atoms": [
        {
          "atom_index": 812,
          "name": "N",
          "element": "N",
          "coord": [
            -0.7670000195503235,
            5.752399921417236,
            11.036100387573242
          ]
        },
        {
          "atom_index": 813,
          "name": "CA",
          "element": "C",
          "coord": [
            -0.7870000004768372,
            5.80109977722168,
            10.899499893188477
          ]
        },
        {
          "atom_index": 814,
          "name": "C",
          "element": "C",
          "coord": [
            -0.9305999875068665,
            5.847499847412109,
            10.877599716186523
          ]
        },
        {
          "atom_index": 815,
          "name": "O",
          "element": "O",
          "coord": [
            -0.9584000110626221,
            5.947400093078613,
            10.810799598693848
          ]
        },
        {
          "atom_index": 816,
          "name": "CB",
          "element": "C",
          "coord": [
            -0.75,
            5.690400123596191,
            10.801300048828125
          ]
        },
        {
          "atom_index": 817,
          "name": "CG",
          "element": "C",
          "coord": [
            -0.6233000159263611,
            5.707499980926514,
            10.718700408935547
          ]
        },
        {
          "atom_index": 818,
          "name": "CD1",
          "element": "C",
          "coord": [
            -0.5178999900817871,
            5.786900043487549,
            10.793000221252441
          ]
        },
        {
          "atom_index": 819,
          "name": "CD2",
          "element": "C",
          "coord": [
            -0.5702999830245972,
            5.571499824523926,
            10.676300048828125
          ]
        }
      ]
    },
    {
      "id": "A:111",
      "chain": "A",
      "resseq": 111,
      "icode": "",
      "resname": "ASP",
      "hetflag": " ",
      "sasa": 2.3016796112060547,
      "atoms": [
        {
          "atom_index": 820,
          "name": "N",
          "element": "N",
          "coord": [
            -1.024399995803833,
            5.771100044250488,
            10.935099601745605
          ]
        },
        {
          "atom_index": 821,
          "name": "CA",
          "element": "C",
          "coord": [
            -1.1670000553131104,
            5.796800136566162,
            10.926600456237793
          ]
        },
        {
          "atom_index": 822,
          "name": "C",
          "element": "C",
          "coord": [
            -1.225000023841858,
            5.779300212860107,
            10.787099838256836
          ]
        },
        {
          "atom_index": 823,
          "name": "O",
          "element": "O",
          "coord": [
            -1.3193000555038452,
            5.849400043487549,
            10.748900413513184
          ]
        },
        {
          "atom_index": 824,
          "name": "CB",
          "element": "C",
          "coord": [
            -1.2022000551223755,
            5.935999870300293,
            10.977999687194824
          ]
        },
        {
          "atom_index": 825,
          "name": "CG",
          "element": "C",
          "coord": [
            -1.245300054550171,
            5.942399978637695,
            11.122599601745605
          ]
        },
        {
          "atom_index": 826,
          "name": "OD1",
          "element": "O",
          "coord": [
            -1.2294000387191772,
            5.845600128173828,
            11.201299667358398
          ]
        },
        {
          "atom_index": 827,
          "name": "OD2",
          "element": "O",
          "coord": [
            -1.301200032234192,
            6.0507001876831055,
            11.15839958190918
          ]
        }
      ]
    },
    {
      "id": "A:112",
      "chain": "A",
      "resseq": 112,
      "icode": "",
      "resname": "ILE",
      "hetflag": " ",
      "sasa": 0.0,
      "atoms": [
        {
          "atom_index": 828,
          "name": "N",
          "element": "N",
          "coord": [
            -1.1693999767303467,
            5.687600135803223,
            10.70829963684082
          ]
        },
        {
          "atom_index": 829,
          "name": "CA",
          "element": "C",
          "coord": [
            -1.2160999774932861,
            5.664100170135498,
            10.573100090026855
          ]
        },
        {
          "atom_index": 830,
          "name": "C",
          "element": "C",
          "coord": [
            -1.2545000314712524,
            5.518799781799316,
            10.550700187683105
          ]
        },
        {
          "atom_index": 831,
          "name": "O",
          "element": "O",
          "coord": [
            -1.1969000101089478,
            5.428699970245361,
            10.612099647521973
          ]
        },
        {
          "atom_index": 832,
          "name": "CB",
          "element": "C",
          "coord": [
            -1.1064000129699707,
            5.698200225830078,
            10.468500137329102
          ]
        },
        {
          "atom_index": 833,
          "name": "CG1",
          "element": "C",
          "coord": [
            -0.9807000160217285,
            5.616600036621094,
            10.499300003051758
          ]
        },
        {
          "atom_index": 834,
          "name": "CG2",
          "element": "C",
          "coord": [
            -1.0777000188827515,
            5.84689998626709,
            10.462499618530273
          ]
        },
        {
          "atom_index": 835,
          "name": "CD1",
          "element": "C",
          "coord": [
            -0.8687999844551086,
            5.628900051116943,
            10.399800300598145
          ]
        }
      ]
    },
    {
      "id": "A:113",
      "chain": "A",
      "resseq": 113,
      "icode": "",
      "resname": "PRO",
      "hetflag": " ",
      "sasa": 2.3553786277770996,
      "atoms": [
        {
          "atom_index": 836,
          "name": "N",
          "element": "N",
          "coord": [
            -1.3507000207901,
            5.495699882507324,
            10.462599754333496
          ]
        },
        {
          "atom_index": 837,
          "name": "CA",
          "element": "C",
          "coord": [
            -1.3940999507904053,
            5.360199928283691,
            10.43220043182373
          ]
        },
        {
          "atom_index": 838,
          "name": "C",
          "element": "C",
          "coord": [
            -1.2762999534606934,
            5.276599884033203,
            10.383999824523926
          ]
        },
        {
          "atom_index": 839,
          "name": "O",
          "element": "O",
          "coord": [
            -1.194700002670288,
            5.315400123596191,
            10.300600051879883
          ]
        },
        {
          "atom_index": 840,
          "name": "CB",
          "element": "C",
          "coord": [
            -1.5026999711990356,
            5.37470006942749,
            10.328900337219238
          ]
        },
        {
          "atom_index": 841,
          "name": "CG",
          "element": "C",
          "coord": [
            -1.4987000226974487,
            5.515500068664551,
            10.280799865722656
          ]
        },
        {
          "atom_index": 842,
          "name": "CD",
          "element": "C",
          "coord": [
            -1.4246000051498413,
            5.596399784088135,
            10.384099960327148
          ]
        }
      ]
    },
    {
      "id": "A:114",
      "chain": "A",
      "resseq": 114,
      "icode": "",
      "resname": "GLY",
      "hetflag": " ",
      "sasa": 0.0,
      "atoms": [
        {
          "atom_index": 843,
          "name": "N",
          "element": "N",
          "coord": [
            -1.2646000385284424,
            5.157899856567383,
            10.442500114440918
          ]
        },
        {
          "atom_index": 844,
          "name": "CA",
          "element": "C",
          "coord": [
            -1.1612999439239502,
            5.062300205230713,
            10.413100242614746
          ]
        },
        {
          "atom_index": 845,
          "name": "C",
          "element": "C",
          "coord": [
            -1.0414999723434448,
            5.070300102233887,
            10.50510025024414
          ]
        },
        {
          "atom_index": 846,
          "name": "O",
          "element": "O",
          "coord": [
            -0.9506999850273132,
            4.986199855804443,
            10.495699882507324
          ]
        }
      ]
    },
    {
      "id": "A:115",
      "chain": "A",
      "resseq": 115,
      "icode": "",
      "resname": "GLU",
      "hetflag": " ",
      "sasa": 0.0,
      "atoms": [
        {
          "atom_index": 847,
          "name": "N",
          "element": "N",
          "coord": [
            -1.0384000539779663,
            5.162799835205078,
            10.600600242614746
          ]
        },
        {
          "atom_index": 848,
          "name": "CA",
          "element": "C",
          "coord": [
            -0.9272000193595886,
            5.181300163269043,
            10.691399574279785
          ]
        },
        {
          "atom_index": 849,
          "name": "C",
          "element": "C",
          "coord": [
            -0.8985000252723694,
            5.066500186920166,
            10.786399841308594
          ]
        },
        {
          "atom_index": 850,
          "name": "O",
          "element": "O",
          "coord": [
            -0.7982000112533569,
            5.071300029754639,
            10.858799934387207
          ]
        },
        {
          "atom_index": 851,
          "name": "CB",
          "element": "C",
          "coord": [
            -0.9405999779701233,
            5.30649995803833,
            10.77750015258789
          ]
        },
        {
          "atom_index": 852,
          "name": "CG",
          "element": "C",
          "coord": [
            -1.0471999645233154,
            5.305099964141846,
            10.886500358581543
          ]
        },
        {
          "atom_index": 853,
          "name": "CD",
          "element": "C",
          "coord": [
            -1.0298000574111938,
            5.428199768066406,
            10.976099967956543
          ]
        },
        {
          "atom_index": 854,
          "name": "OE1",
          "element": "O",
          "coord": [
            -0.9110999703407288,
            5.467599868774414,
            10.996399879455566
          ]
        },
        {
          "atom_index": 855,
          "name": "OE2",
          "element": "O",
          "coord": [
            -1.1318999528884888,
            5.481800079345703,
            11.023099899291992
          ]
        }
      ]
    },
    {
      "id": "A:116",
      "chain": "A",
      "resseq": 116,
      "icode": "",
      "resname": "GLU",
      "hetflag": " ",
      "sasa": 3.4390625953674316,
      "atoms": [
        {
          "atom_index": 856,
          "name": "N",
          "element": "N",
          "coord": [
            -0.9858999848365784,
            4.969399929046631,
            10.790900230407715
          ]
        },
        {
          "atom_index": 857,
          "name": "CA",
          "element": "C",
          "coord": [
            -0.9842000007629395,
            4.851200103759766,
            10.870699882507324
          ]
        },
        {
          "atom_index": 858,
          "name": "C",
          "element": "C",
          "coord": [
            -0.9118000268936157,
            4.734899997711182,
            10.80270004272461
          ]
        },
        {
          "atom_index": 859,
          "name": "O",
          "element": "O",
          "coord": [
            -0.8636000156402588,
            4.645199775695801,
            10.870100021362305
          ]
        },
        {
          "atom_index": 860,
          "name": "CB",
          "element": "C",
          "coord": [
            -1.1303000450134277,
            4.80049991607666,
            10.88700008392334
          ]
        },
        {
          "atom_index": 861,
          "name": "CG",
          "element": "C",
          "coord": [
            -1.1973999738693237,
            4.7769999504089355,
            10.75160026550293
          ]
        },
        {
          "atom_index": 862,
          "name": "CD",
          "element": "C",
          "coord": [
            -1.2970000505447388,
            4.881700038909912,
            10.709799766540527
          ]
        },
        {
          "atom_index": 863,
          "name": "OE1",
          "element": "O",
          "coord": [
            -1.291700005531311,
            4.994699954986572,
            10.761500358581543
          ]
        },
        {
          "atom_index": 864,
          "name": "OE2",
          "element": "O",
          "coord": [
            -1.3849999904632568,
            4.850599765777588,
            10.625699996948242
          ]
        }
      ]
    },
    {
      "id": "A:117",
      "chain": "A",
      "resseq": 117,
      "icode": "",
      "resname": "LEU",
      "hetflag": " ",
      "sasa": 0.0,
      "atoms": [
        {
          "atom_index": 865,
          "name": "N",
          "element": "N",
          "coord": [
            -0.9114999771118164,
            4.735000133514404,
            10.67020034790039
          ]
        },
        {
          "atom_index": 866,
          "name": "CA",
          "element": "C",
          "coord": [
            -0.8508999943733215,
            4.630799770355225,
            10.590100288391113
          ]
        },
        {
          "atom_index": 867,
          "name": "C",
          "element": "C",
          "coord": [
            -0.7099999785423279,
            4.595900058746338,
            10.633899688720703
          ]
        },
        {
          "atom_index": 868,
          "name": "O",
          "element": "O",
          "coord": [
            -0.6322000026702881,
            4.684599876403809,
            10.668000221252441
          ]
        },
        {
          "atom_index": 869,
          "name": "CB",
          "element": "C",
          "coord": [
            -0.8464999794960022,
            4.676599979400635,
            10.443099975585938
          ]
        },
        {
          "atom_index": 870,
          "name": "CG",
          "element": "C",
          "coord": [
            -0.9789000153541565,
            4.671199798583984,
            10.367400169372559
          ]
        },
        {
          "atom_index": 871,
          "name": "CD1",
          "element": "C",
          "coord": [
            -0.9765999913215637,
            4.7596001625061035,
            10.244600296020508
          ]
        },
        {
          "atom_index": 872,
          "name": "CD2",
          "element": "C",
          "coord": [
            -1.0078999996185303,
            4.526500225067139,
            10.326499938964844
          ]
        }
      ]
    },
    {
      "id": "A:118",
      "chain": "A",
      "resseq": 118,
      "icode": "",
      "resname": "PRO",
      "hetflag": " ",
      "sasa": 0.03226546198129654,
      "atoms": [
        {
          "atom_index": 873,
          "name": "N",
          "element": "N",
          "coord": [
            -0.6764000058174133,
            4.468100070953369,
            10.63230037689209
          ]
        },
        {
          "atom_index": 874,
          "name": "CA",
          "element": "C",
          "coord": [
            -0.5436999797821045,
            4.419899940490723,
            10.668899536132812
          ]
        },
        {
          "atom_index": 875,
          "name": "C",
          "element": "C",
          "coord": [
            -0.44020000100135803,
            4.483799934387207,
            10.577199935913086
          ]
        },
        {
          "atom_index": 876,
          "name": "O",
          "element": "O",
          "coord": [
            -0.4569000005722046,
            4.4842000007629395,
            10.454400062561035
          ]
        },
        {
          "atom_index": 877,
          "name": "CB",
          "element": "C",
          "coord": [
            -0.5497999787330627,
            4.269700050354004,
            10.64780044555664
          ]
        },
        {
          "atom_index": 878,
          "name": "CG",
          "element": "C",
          "coord": [
            -0.6958000063896179,
            4.235799789428711,
            10.650300025939941
          ]
        },
        {
          "atom_index": 879,
          "name": "CD",
          "element": "C",
          "coord": [
            -0.7653999924659729,
            4.356200218200684,
            10.59179973602295
          ]
        }
      ]
    },
    {
      "id": "A:119",
      "chain": "A",
      "resseq": 119,
      "icode": "",
      "resname": "GLY",
      "hetflag": " ",
      "sasa": 0.0,
      "atoms": [
        {
          "atom_index": 880,
          "name": "N",
          "element": "N",
          "coord": [
            -0.3375000059604645,
            4.541600227355957,
            10.639399528503418
          ]
        },
        {
          "atom_index": 881,
          "name": "CA",
          "element": "C",
          "coord": [
            -0.2361000031232834,
            4.609399795532227,
            10.558899879455566
          ]
        },
        {
          "atom_index": 882,
          "name": "C",
          "element": "C",
          "coord": [
            -0.2401999980211258,
            4.760200023651123,
            10.584199905395508
          ]
        },
        {
          "atom_index": 883,
          "name": "O",
          "element": "O",
          "coord": [
            -0.149399995803833,
            4.832200050354004,
            10.542099952697754
          ]
        }
      ]
    },
    {
      "id": "A:120",
      "chain": "A",
      "resseq": 120,
      "icode": "",
      "resname": "VAL",
      "hetflag": " ",
      "sasa": 0.0,
      "atoms": [
        {
          "atom_index": 884,
          "name": "N",
          "element": "N",
          "coord": [
            -0.34130001068115234,
            4.80679988861084,
            10.655200004577637
          ]
        },
        {
          "atom_index": 885,
          "name": "CA",
          "element": "C",
          "coord": [
            -0.35420000553131104,
            4.948800086975098,
            10.68649959564209
          ]
        },
        {
          "atom_index": 886,
          "name": "C",
          "element": "C",
          "coord": [
            -0.30309998989105225,
            4.969900131225586,
            10.827500343322754
          ]
        },
        {
          "atom_index": 887,
          "name": "O",
          "element": "O",
          "coord": [
            -0.3555999994277954,
            4.914899826049805,
            10.923500061035156
          ]
        },
        {
          "atom_index": 888,
          "name": "CB",
          "element": "C",
          "coord": [
            -0.4986000061035156,
            5.001800060272217,
            10.675999641418457
          ]
        },
        {
          "atom_index": 889,
          "name": "CG1",
          "element": "C",
          "coord": [
            -0.5103999972343445,
            5.138299942016602,
            10.7431001663208
          ]
        },
        {
          "atom_index": 890,
          "name": "CG2",
          "element": "C",
          "coord": [
            -0.5447999835014343,
            5.013800144195557,
            10.531599998474121
          ]
        }
      ]
    },
    {
      "id": "A:121",
      "chain": "A",
      "resseq": 121,
      "icode": "",
      "resname": "PHE",
      "hetflag": " ",
      "sasa": 0.0,
      "atoms": [
        {
          "atom_index": 891,
          "name": "N",
          "element": "N",
          "coord": [
            -0.1949000060558319,
            5.0441999435424805,
            10.84630012512207
          ]
        },
        {
          "atom_index": 892,
          "name": "CA",
          "element": "C",
          "coord": [
            -0.1451999992132187,
            5.0630998611450195,
            10.982199668884277
          ]
        },
        {
          "atom_index": 893,
          "name": "C",
          "element": "C",
          "coord": [
            -0.11890000104904175,
            5.211100101470947,
            11.00790023803711
          ]
        },
        {
          "atom_index": 894,
          "name": "O",
          "element": "O",
          "coord": [
            -0.09969999641180038,
            5.286799907684326,
            10.913900375366211
          ]
        },
        {
          "atom_index": 895,
          "name": "CB",
          "element": "C",
          "coord": [
            -0.010499999858438969,
            4.993299961090088,
            11.00529956817627
          ]
        },
        {
          "atom_index": 896,
          "name": "CG",
          "element": "C",
          "coord": [
            -0.012299999594688416,
            4.846399784088135,
            10.977399826049805
          ]
        },
        {
          "atom_index": 897,
          "name": "CD1",
          "element": "C",
          "coord": [
            0.01590000092983246,
            4.799699783325195,
            10.850299835205078
          ]
        },
        {
          "atom_index": 898,
          "name": "CD2",
          "element": "C",
          "coord": [
            -0.04439999908208847,
            4.755199909210205,
            11.07759952545166
          ]
        },
        {
          "atom_index": 899,
          "name": "CE1",
          "element": "C",
          "coord": [
            0.013100000098347664,
            4.66510009765625,
            10.824299812316895
          ]
        },
        {
          "atom_index": 900,
          "name": "CE2",
          "element": "C",
          "coord": [
            -0.04610000178217888,
            4.619800090789795,
            11.050999641418457
          ]
        },
        {
          "atom_index": 901,
          "name": "CZ",
          "element": "C",
          "coord": [
            -0.01860000006854534,
            4.574100017547607,
            10.923299789428711
          ]
        }
      ]
    },
    {
      "id": "A:122",
      "chain": "A",
      "resseq": 122,
      "icode": "",
      "resname": "SER",
      "hetflag": " ",
      "sasa": 0.0,
      "atoms": [
        {
          "atom_index": 902,
          "name": "N",
          "element": "N",
          "coord": [
            -0.10980000346899033,
            5.24459981918335,
            11.13599967956543
          ]
        },
        {
          "atom_index": 903,
          "name": "CA",
          "element": "C",
          "coord": [
            -0.06989999860525131,
            5.380899906158447,
            11.167699813842773
          ]
        },
        {
          "atom_index": 904,
          "name": "C",
          "element": "C",
          "coord": [
            0.08500000089406967,
            5.3780999183654785,
            11.167400360107422
          ]
        },
        {
          "atom_index": 905,
          "name": "O",
          "element": "O",
          "coord": [
            0.14190000295639038,
            5.282899856567383,
            11.223400115966797
          ]
        },
        {
          "atom_index": 906,
          "name": "CB",
          "element": "C",
          "coord": [
            -0.11810000240802765,
            5.432499885559082,
            11.30109977722168
          ]
        },
        {
          "atom_index": 907,
          "name": "OG",
          "element": "O",
          "coord": [
            -0.0203000009059906,
            5.4182000160217285,
            11.402099609375
          ]
        }
      ]
    },
    {
      "id": "A:123",
      "chain": "A",
      "resseq": 123,
      "icode": "",
      "resname": "ALA",
      "hetflag": " ",
      "sasa": 0.0,
      "atoms": [
        {
          "atom_index": 908,
          "name": "N",
          "element": "N",
          "coord": [
            0.1462000012397766,
            5.478700160980225,
            11.107999801635742
          ]
        },
        {
          "atom_index": 909,
          "name": "CA",
          "element": "C",
          "coord": [
            0.29089999198913574,
            5.488500118255615,
            11.103799819946289
          ]
        },
        {
          "atom_index": 910,
          "name": "C",
          "element": "C",
          "coord": [
            0.35359999537467957,
            5.472799777984619,
            11.24020004272461
          ]
        },
        {
          "atom_index": 911,
          "name": "O",
          "element": "O",
          "coord": [
            0.44780001044273376,
            5.394700050354004,
            11.258700370788574
          ]
        },
        {
          "atom_index": 912,
          "name": "CB",
          "element": "C",
          "coord": [
            0.3330000042915344,
            5.620500087738037,
            11.03950023651123
          ]
        }
      ]
    },
    {
      "id": "A:124",
      "chain": "A",
      "resseq": 124,
      "icode": "",
      "resname": "ARG",
      "hetflag": " ",
      "sasa": 0.0,
      "atoms": [
        {
          "atom_index": 913,
          "name": "N",
          "element": "N",
          "coord": [
            0.30550000071525574,
            5.540999889373779,
            11.341699600219727
          ]
        },
        {
          "atom_index": 914,
          "name": "CA",
          "element": "C",
          "coord": [
            0.3596000075340271,
            5.526700019836426,
            11.476799964904785
          ]
        },
        {
          "atom_index": 915,
          "name": "C",
          "element": "C",
          "coord": [
            0.3571000099182129,
            5.382699966430664,
            11.526200294494629
          ]
        },
        {
          "atom_index": 916,
          "name": "O",
          "element": "O",
          "coord": [
            0.4512999951839447,
            5.348599910736084,
            11.59939956665039
          ]
        },
        {
          "atom_index": 917,
          "name": "CB",
          "element": "C",
          "coord": [
            0.29019999504089355,
            5.623700141906738,
            11.571200370788574
          ]
        },
        {
          "atom_index": 918,
          "name": "CG",
          "element": "C",
          "coord": [
            0.34360000491142273,
            5.623499870300293,
            11.713199615478516
          ]
        },
        {
          "atom_index": 919,
          "name": "CD",
          "element": "C",
          "coord": [
            0.3215000033378601,
            5.76039981842041,
            11.775799751281738
          ]
        },
        {
          "atom_index": 920,
          "name": "NE",
          "element": "N",
          "coord": [
            0.3183000087738037,
            5.753799915313721,
            11.919899940490723
          ]
        },
        {
          "atom_index": 921,
          "name": "CZ",
          "element": "C",
          "coord": [
            0.32109999656677246,
            5.857100009918213,
            12.002799987792969
          ]
        },
        {
          "atom_index": 922,
          "name": "NH1",
          "element": "N",
          "coord": [
            0.32829999923706055,
            5.98199987411499,
            11.960800170898438
          ]
        },
        {
          "atom_index": 923,
          "name": "NH2",
          "element": "N",
          "coord": [
            0.31700000166893005,
            5.8308000564575195,
            12.13379955291748
          ]
        }
      ]
    },
    {
      "id": "A:125",
      "chain": "A",
      "resseq": 125,
      "icode": "",
      "resname": "ALA",
      "hetflag": " ",
      "sasa": 0.0,
      "atoms": [
        {
          "atom_index": 924,
          "name": "N",
          "element": "N",
          "coord": [
            0.259799987077713,
            5.3003997802734375,
            11.488499641418457
          ]
        },
        {
          "atom_index": 925,
          "name": "CA",
          "element": "C",
          "coord": [
            0.25699999928474426,
            5.1605000495910645,
            11.535099983215332
          ]
        },
        {
          "atom_index": 926,
          "name": "C",
          "element": "C",
          "coord": [
            0.36160001158714294,
            5.079599857330322,
            11.45930004119873
          ]
        },
        {
          "atom_index": 927,
          "name": "O",
          "element": "O",
          "coord": [
            0.430400013923645,
            4.994800090789795,
            11.515999794006348
          ]
        },
        {
          "atom_index": 928,
          "name": "CB",
          "element": "C",
          "coord": [
            0.12060000002384186,
            5.093800067901611,
            11.532099723815918
          ]
        }
      ]
    },
    {
      "id": "A:126",
      "chain": "A",
      "resseq": 126,
      "icode": "",
      "resname": "PHE",
      "hetflag": " ",
      "sasa": 0.0,
      "atoms": [
        {
          "atom_index": 929,
          "name": "N",
          "element": "N",
          "coord": [
            0.37770000100135803,
            5.111999988555908,
            11.331000328063965
          ]
        },
        {
          "atom_index": 930,
          "name": "CA",
          "element": "C",
          "coord": [
            0.4796000123023987,
            5.043600082397461,
            11.249899864196777
          ]
        },
        {
          "atom_index": 931,
          "name": "C",
          "element": "C",
          "coord": [
            0.6184999942779541,
            5.071400165557861,
            11.307499885559082
          ]
        },
        {
          "atom_index": 932,
          "name": "O",
          "element": "O",
          "coord": [
            0.703499972820282,
            4.98360013961792,
            11.3056001663208
          ]
        },
        {
          "atom_index": 933,
          "name": "CB",
          "element": "C",
          "coord": [
            0.46630001068115234,
            5.081099987030029,
            11.103400230407715
          ]
        },
        {
          "atom_index": 934,
          "name": "CG",
          "element": "C",
          "coord": [
            0.5641000270843506,
            5.014900207519531,
            11.010600090026855
          ]
        },
        {
          "atom_index": 935,
          "name": "CD1",
          "element": "C",
          "coord": [
            0.6894000172615051,
            5.069399833679199,
            10.987899780273438
          ]
        },
        {
          "atom_index": 936,
          "name": "CD2",
          "element": "C",
          "coord": [
            0.5311999917030334,
            4.896699905395508,
            10.94540023803711
          ]
        },
        {
          "atom_index": 937,
          "name": "CE1",
          "element": "C",
          "coord": [
            0.7782999873161316,
            5.010499954223633,
            10.901100158691406
          ]
        },
        {
          "atom_index": 938,
          "name": "CE2",
          "element": "C",
          "coord": [
            0.6190000176429749,
            4.835599899291992,
            10.858200073242188
          ]
        },
        {
          "atom_index": 939,
          "name": "CZ",
          "element": "C",
          "coord": [
            0.7426999807357788,
            4.893599987030029,
            10.836400032043457
          ]
        }
      ]
    },
    {
      "id": "A:127",
      "chain": "A",
      "resseq": 127,
      "icode": "",
      "resname": "VAL",
      "hetflag": " ",
      "sasa": 0.0,
      "atoms": [
        {
          "atom_index": 940,
          "name": "N",
          "element": "N",
          "coord": [
            0.6455000042915344,
            5.187099933624268,
            11.36359977722168
          ]
        },
        {
          "atom_index": 941,
          "name": "CA",
          "element": "C",
          "coord": [
            0.7714999914169312,
            5.22599983215332,
            11.42549991607666
          ]
        },
        {
          "atom_index": 942,
          "name": "C",
          "element": "C",
          "coord": [
            0.7886000275611877,
            5.157899856567383,
            11.559700012207031
          ]
        },
        {
          "atom_index": 943,
          "name": "O",
          "element": "O",
          "coord": [
            0.8985999822616577,
            5.128900051116943,
            11.60830020904541
          ]
        },
        {
          "atom_index": 944,
          "name": "CB",
          "element": "C",
          "coord": [
            0.7739999890327454,
            5.3796000480651855,
            11.450499534606934
          ]
        },
        {
          "atom_index": 945,
          "name": "CG1",
          "element": "C",
          "coord": [
            0.8927000164985657,
            5.425600051879883,
            11.52910041809082
          ]
        },
        {
          "atom_index": 946,
          "name": "CG2",
          "element": "C",
          "coord": [
            0.760699987411499,
            5.454400062561035,
            11.318699836730957
          ]
        }
      ]
    },
    {
      "id": "A:128",
      "chain": "A",
      "resseq": 128,
      "icode": "",
      "resname": "GLY",
      "hetflag": " ",
      "sasa": 0.0,
      "atoms": [
        {
          "atom_index": 947,
          "name": "N",
          "element": "N",
          "coord": [
            0.6743999719619751,
            5.133800029754639,
            11.626799583435059
          ]
        },
        {
          "atom_index": 948,
          "name": "CA",
          "element": "C",
          "coord": [
            0.6797999739646912,
            5.0655999183654785,
            11.758099555969238
          ]
        },
        {
          "atom_index": 949,
          "name": "C",
          "element": "C",
          "coord": [
            0.7174999713897705,
            4.9191999435424805,
            11.732099533081055
          ]
        },
        {
          "atom_index": 950,
          "name": "O",
          "element": "O",
          "coord": [
            0.792900025844574,
            4.860199928283691,
            11.808600425720215
          ]
        }
      ]
    },
    {
      "id": "A:129",
      "chain": "A",
      "resseq": 129,
      "icode": "",
      "resname": "TRP",
      "hetflag": " ",
      "sasa": 0.0,
      "atoms": [
        {
          "atom_index": 951,
          "name": "N",
          "element": "N",
          "coord": [
            0.6628999710083008,
            4.86870002746582,
            11.61989974975586
          ]
        },
        {
          "atom_index": 952,
          "name": "CA",
          "element": "C",
          "coord": [
            0.6940000057220459,
            4.730999946594238,
            11.579500198364258
          ]
        },
        {
          "atom_index": 953,
          "name": "C",
          "element": "C",
          "coord": [
            0.8447999954223633,
            4.712100028991699,
            11.57129955291748
          ]
        },
        {
          "atom_index": 954,
          "name": "O",
          "element": "O",
          "coord": [
            0.9021000266075134,
            4.6290998458862305,
            11.64109992980957
          ]
        },
        {
          "atom_index": 955,
          "name": "CB",
          "element": "C",
          "coord": [
            0.6287999749183655,
            4.701600074768066,
            11.446999549865723
          ]
        },
        {
          "atom_index": 956,
          "name": "CG",
          "element": "C",
          "coord": [
            0.675000011920929,
            4.57390022277832,
            11.382800102233887
          ]
        },
        {
          "atom_index": 957,
          "name": "CD1",
          "element": "C",
          "coord": [
            0.6546000242233276,
            4.448500156402588,
            11.429300308227539
          ]
        },
        {
          "atom_index": 958,
          "name": "CD2",
          "element": "C",
          "coord": [
            0.7422999739646912,
            4.5594000816345215,
            11.256999969482422
          ]
        },
        {
          "atom_index": 959,
          "name": "NE1",
          "element": "N",
          "coord": [
            0.7059999704360962,
            4.355800151824951,
            11.343299865722656
          ]
        },
        {
          "atom_index": 960,
          "name": "CE2",
          "element": "C",
          "coord": [
            0.7613999843597412,
            4.420400142669678,
            11.23639965057373
          ]
        },
        {
          "atom_index": 961,
          "name": "CE3",
          "element": "C",
          "coord": [
            0.789900004863739,
            4.649799823760986,
            11.161499977111816
          ]
        },
        {
          "atom_index": 962,
          "name": "CZ2",
          "element": "C",
          "coord": [
            0.82669997215271,
            4.367300033569336,
            11.124300003051758
          ]
        },
        {
          "atom_index": 963,
          "name": "CZ3",
          "element": "C",
          "coord": [
            0.8540999889373779,
            4.5970001220703125,
            11.049799919128418
          ]
        },
        {
          "atom_index": 964,
          "name": "CH2",
          "element": "C",
          "coord": [
            0.8708999752998352,
            4.458499908447266,
            11.032400131225586
          ]
        }
      ]
    },
    {
      "id": "A:130",
      "chain": "A",
      "resseq": 130,
      "icode": "",
      "resname": "TYR",
      "hetflag": " ",
      "sasa": 0.0,
      "atoms": [
        {
          "atom_index": 965,
          "name": "N",
          "element": "N",
          "coord": [
            0.9082000255584717,
            4.795499801635742,
            11.487099647521973
          ]
        },
        {
          "atom_index": 966,
          "name": "CA",
          "element": "C",
          "coord": [
            1.0539000034332275,
            4.786099910736084,
            11.474599838256836
          ]
        },
        {
          "atom_index": 967,
          "name": "C",
          "element": "C",
          "coord": [
            1.1274000406265259,
            4.841400146484375,
            11.596500396728516
          ]
        },
        {
          "atom_index": 968,
          "name": "O",
          "element": "O",
          "coord": [
            1.2466000318527222,
            4.809299945831299,
            11.616700172424316
          ]
        },
        {
          "atom_index": 969,
          "name": "CB",
          "element": "C",
          "coord": [
            1.105299949645996,
            4.850599765777588,
            11.347000122070312
          ]
        },
        {
          "atom_index": 970,
          "name": "CG",
          "element": "C",
          "coord": [
            1.0938999652862549,
            4.994500160217285,
            11.308600425720215
          ]
        },
        {
          "atom_index": 971,
          "name": "CD1",
          "element": "C",
          "coord": [
            1.1685999631881714,
            5.092800140380859,
            11.374099731445312
          ]
        },
        {
          "atom_index": 972,
          "name": "CD2",
          "element": "C",
          "coord": [
            1.0154000520706177,
            5.038300037384033,
            11.200699806213379
          ]
        },
        {
          "atom_index": 973,
          "name": "CE1",
          "element": "C",
          "coord": [
            1.1643999814987183,
            5.22629976272583,
            11.337200164794922
          ]
        },
        {
          "atom_index": 974,
          "name": "CE2",
          "element": "C",
          "coord": [
            1.0095000267028809,
            5.16949987411499,
            11.164199829101562
          ]
        },
        {
          "atom_index": 975,
          "name": "CZ",
          "element": "C",
          "coord": [
            1.0853999853134155,
            5.264400005340576,
            11.231399536132812
          ]
        },
        {
          "atom_index": 976,
          "name": "OH",
          "element": "O",
          "coord": [
            1.0807000398635864,
            5.398099899291992,
            11.194999694824219
          ]
        }
      ]
    },
    {
      "id": "A:131",
      "chain": "A",
      "resseq": 131,
      "icode": "",
      "resname": "ASN",
      "hetflag": " ",
      "sasa": 0.0,
      "atoms": [
        {
          "atom_index": 977,
          "name": "N",
          "element": "N",
          "coord": [
            1.062999963760376,
            4.929999828338623,
            11.67490005493164
          ]
        },
        {
          "atom_index": 978,
          "name": "CA",
          "element": "C",
          "coord": [
            1.1318999528884888,
            4.986800193786621,
            11.790200233459473
          ]
        },
        {
          "atom_index": 979,
          "name": "C",
          "element": "C",
          "coord": [
            1.117799997329712,
            4.908599853515625,
            11.918299674987793
          ]
        },
        {
          "atom_index": 980,
          "name": "O",
          "element": "O",
          "coord": [
            1.1755000352859497,
            4.946199893951416,
            12.021699905395508
          ]
        },
        {
          "atom_index": 981,
          "name": "CB",
          "element": "C",
          "coord": [
            1.1093000173568726,
            5.136499881744385,
            11.808600425720215
          ]
        },
        {
          "atom_index": 982,
          "name": "CG",
          "element": "C",
          "coord": [
            1.2129000425338745,
            5.223599910736084,
            11.736900329589844
          ]
        },
        {
          "atom_index": 983,
          "name": "OD1",
          "element": "O",
          "coord": [
            1.3236000537872314,
            5.182000160217285,
            11.695300102233887
          ]
        },
        {
          "atom_index": 984,
          "name": "ND2",
          "element": "N",
          "coord": [
            1.1776000261306763,
            5.350900173187256,
            11.719799995422363
          ]
        }
      ]
    },
    {
      "id": "A:132",
      "chain": "A",
      "resseq": 132,
      "icode": "",
      "resname": "GLY",
      "hetflag": " ",
      "sasa": 0.0,
      "atoms": [
        {
          "atom_index": 985,
          "name": "N",
          "element": "N",
          "coord": [
            1.0439000129699707,
            4.798399925231934,
            11.916600227355957
          ]
        },
        {
          "atom_index": 986,
          "name": "CA",
          "element": "C",
          "coord": [
            1.0327999591827393,
            4.711900234222412,
            12.031299591064453
          ]
        },
        {
          "atom_index": 987,
          "name": "C",
          "element": "C",
          "coord": [
            0.9355999827384949,
            4.759399890899658,
            12.136199951171875
          ]
        },
        {
          "atom_index": 988,
          "name": "O",
          "element": "O",
          "coord": [
            0.9519000053405762,
            4.724800109863281,
            12.254199981689453
          ]
        }
      ]
    },
    {
      "id": "A:133",
      "chain": "A",
      "resseq": 133,
      "icode": "",
      "resname": "LEU",
      "hetflag": " ",
      "sasa": 0.0,
      "atoms": [
        {
          "atom_index": 989,
          "name": "N",
          "element": "N",
          "coord": [
            0.8361999988555908,
            4.8383002281188965,
            12.095100402832031
          ]
        },
        {
          "atom_index": 990,
          "name": "CA",
          "element": "C",
          "coord": [
            0.7373999953269958,
            4.883600234985352,
            12.1943998336792
          ]
        },
        {
          "atom_index": 991,
          "name": "C",
          "element": "C",
          "coord": [
            0.649399995803833,
            4.757599830627441,
            12.209099769592285
          ]
        },
        {
          "atom_index": 992,
          "name": "O",
          "element": "O",
          "coord": [
            0.5920000076293945,
            4.7129998207092285,
            12.110600471496582
          ]
        },
        {
          "atom_index": 993,
          "name": "CB",
          "element": "C",
          "coord": [
            0.6570000052452087,
            5.0046000480651855,
            12.153900146484375
          ]
        },
        {
          "atom_index": 994,
          "name": "CG",
          "element": "C",
          "coord": [
            0.5489000082015991,
            5.05620002746582,
            12.250800132751465
          ]
        },
        {
          "atom_index": 995,
          "name": "CD1",
          "element": "C",
          "coord": [
            0.608299970626831,
            5.133699893951416,
            12.367300033569336
          ]
        },
        {
          "atom_index": 996,
          "name": "CD2",
          "element": "C",
          "coord": [
            0.4481000006198883,
            5.144199848175049,
            12.17770004272461
          ]
        }
      ]
    },
    {
      "id": "A:134",
      "chain": "A",
      "resseq": 134,
      "icode": "",
      "resname": "PRO",
      "hetflag": " ",
      "sasa": 0.0,
      "atoms": [
        {
          "atom_index": 997,
          "name": "N",
          "element": "N",
          "coord": [
            0.6449999809265137,
            4.703000068664551,
            12.328900337219238
          ]
        },
        {
          "atom_index": 998,
          "name": "CA",
          "element": "C",
          "coord": [
            0.5724999904632568,
            4.5808000564575195,
            12.355299949645996
          ]
        },
        {
          "atom_index": 999,
          "name": "C",
          "element": "C",
          "coord": [
            0.43560001254081726,
            4.572299957275391,
            12.297200202941895
          ]
        },
        {
          "atom_index": 1000,
          "name": "O",
          "element": "O",
          "coord": [
            0.4002000093460083,
            4.473599910736084,
            12.230600357055664
          ]
        },
        {
          "atom_index": 1001,
          "name": "CB",
          "element": "C",
          "coord": [
            0.578499972820282,
            4.567500114440918,
            12.508000373840332
          ]
        },
        {
          "atom_index": 1002,
          "name": "CG",
          "element": "C",
          "coord": [
            0.713100016117096,
            4.628399848937988,
            12.53969955444336
          ]
        },
        {
          "atom_index": 1003,
          "name": "CD",
          "element": "C",
          "coord": [
            0.7179999947547913,
            4.751100063323975,
            12.449399948120117
          ]
        }
      ]
    },
    {
      "id": "A:135",
      "chain": "A",
      "resseq": 135,
      "icode": "",
      "resname": "GLU",
      "hetflag": " ",
      "sasa": 0.03152985870838165,
      "atoms": [
        {
          "atom_index": 1004,
          "name": "N",
          "element": "N",
          "coord": [
            0.34940001368522644,
            4.673500061035156,
            12.30679988861084
          ]
        },
        {
          "atom_index": 1005,
          "name": "CA",
          "element": "C",
          "coord": [
            0.2160000056028366,
            4.658699989318848,
            12.25
          ]
        },
        {
          "atom_index": 1006,
          "name": "C",
          "element": "C",
          "coord": [
            0.21359999477863312,
            4.6367998123168945,
            12.101099967956543
          ]
        },
        {
          "atom_index": 1007,
          "name": "O",
          "element": "O",
          "coord": [
            0.10570000112056732,
            4.6072001457214355,
            12.047699928283691
          ]
        },
        {
          "atom_index": 1008,
          "name": "CB",
          "element": "C",
          "coord": [
            0.12729999423027039,
            4.775400161743164,
            12.291600227355957
          ]
        },
        {
          "atom_index": 1009,
          "name": "CG",
          "element": "C",
          "coord": [
            0.15109999477863312,
            4.90310001373291,
            12.21619987487793
          ]
        },
        {
          "atom_index": 1010,
          "name": "CD",
          "element": "C",
          "coord": [
            0.07639999687671661,
            5.02400016784668,
            12.26990032196045
          ]
        },
        {
          "atom_index": 1011,
          "name": "OE1",
          "element": "O",
          "coord": [
            0.121799997985363,
            5.079400062561035,
            12.37399959564209
          ]
        },
        {
          "atom_index": 1012,
          "name": "OE2",
          "element": "O",
          "coord": [
            -0.026499999687075615,
            5.064300060272217,
            12.208399772644043
          ]
        }
      ]
    },
    {
      "id": "A:136",
      "chain": "A",
      "resseq": 136,
      "icode": "",
      "resname": "ASN",
      "hetflag": " ",
      "sasa": 0.0,
      "atoms": [
        {
          "atom_index": 1013,
          "name": "N",
          "element": "N",
          "coord": [
            0.32269999384880066,
            4.654799938201904,
            12.026700019836426
          ]
        },
        {
          "atom_index": 1014,
          "name": "CA",
          "element": "C",
          "coord": [
            0.3160000145435333,
            4.634900093078613,
            11.882200241088867
          ]
        },
        {
          "atom_index": 1015,
          "name": "C",
          "element": "C",
          "coord": [
            0.3903999924659729,
            4.5081000328063965,
            11.842700004577637
          ]
        },
        {
          "atom_index": 1016,
          "name": "O",
          "element": "O",
          "coord": [
            0.39800000190734863,
            4.468800067901611,
            11.726499557495117
          ]
        },
        {
          "atom_index": 1017,
          "name": "CB",
          "element": "C",
          "coord": [
            0.36880001425743103,
            4.755099773406982,
            11.80780029296875
          ]
        },
        {
          "atom_index": 1018,
          "name": "CG",
          "element": "C",
          "coord": [
            0.29249998927116394,
            4.883500099182129,
            11.819600105285645
          ]
        },
        {
          "atom_index": 1019,
          "name": "OD1",
          "element": "O",
          "coord": [
            0.335999995470047,
            4.981500148773193,
            11.8818998336792
          ]
        },
        {
          "atom_index": 1020,
          "name": "ND2",
          "element": "N",
          "coord": [
            0.17520000040531158,
            4.890699863433838,
            11.758600234985352
          ]
        }
      ]
    },
    {
      "id": "A:137",
      "chain": "A",
      "resseq": 137,
      "icode": "",
      "resname": "ARG",
      "hetflag": " ",
      "sasa": 0.0,
      "atoms": [
        {
          "atom_index": 1021,
          "name": "N",
          "element": "N",
          "coord": [
            0.4426000118255615,
            4.437600135803223,
            11.941399574279785
          ]
        },
        {
          "atom_index": 1022,
          "name": "CA",
          "element": "C",
          "coord": [
            0.519599974155426,
            4.316699981689453,
            11.915399551391602
          ]
        },
        {
          "atom_index": 1023,
          "name": "C",
          "element": "C",
          "coord": [
            0.4544999897480011,
            4.224599838256836,
            11.816399574279785
          ]
        },
        {
          "atom_index": 1024,
          "name": "O",
          "element": "O",
          "coord": [
            0.5246000289916992,
            4.177700042724609,
            11.723600387573242
          ]
        },
        {
          "atom_index": 1025,
          "name": "CB",
          "element": "C",
          "coord": [
            0.5662000179290771,
            4.263000011444092,
            12.045999526977539
          ]
        },
        {
          "atom_index": 1026,
          "name": "CG",
          "element": "C",
          "coord": [
            0.5579000115394592,
            4.121399879455566,
            12.090299606323242
          ]
        },
        {
          "atom_index": 1027,
          "name": "CD",
          "element": "C",
          "coord": [
            0.6344000101089478,
            4.099100112915039,
            12.21969985961914
          ]
        },
        {
          "atom_index": 1028,
          "name": "NE",
          "element": "N",
          "coord": [
            0.5616999864578247,
            4.036900043487549,
            12.329099655151367
          ]
        },
        {
          "atom_index": 1029,
          "name": "CZ",
          "element": "C",
          "coord": [
            0.48840001225471497,
            4.094399929046631,
            12.423299789428711
          ]
        },
        {
          "atom_index": 1030,
          "name": "NH1",
          "element": "N",
          "coord": [
            0.47119998931884766,
            4.2256999015808105,
            12.429699897766113
          ]
        },
        {
          "atom_index": 1031,
          "name": "NH2",
          "element": "N",
          "coord": [
            0.4302999973297119,
            4.019800186157227,
            12.518400192260742
          ]
        }
      ]
    },
    {
      "id": "A:138",
      "chain": "A",
      "resseq": 138,
      "icode": "",
      "resname": "GLU",
      "hetflag": " ",
      "sasa": 2.7717862129211426,
      "atoms": [
        {
          "atom_index": 1032,
          "name": "N",
          "element": "N",
          "coord": [
            0.3240000009536743,
            4.202199935913086,
            11.821100234985352
          ]
        },
        {
          "atom_index": 1033,
          "name": "CA",
          "element": "C",
          "coord": [
            0.26080000400543213,
            4.109000205993652,
            11.72719955444336
          ]
        },
        {
          "atom_index": 1034,
          "name": "C",
          "element": "C",
          "coord": [
            0.19290000200271606,
            4.177599906921387,
            11.609800338745117
          ]
        },
        {
          "atom_index": 1035,
          "name": "O",
          "element": "O",
          "coord": [
            0.093299999833107,
            4.1269001960754395,
            11.553899765014648
          ]
        },
        {
          "atom_index": 1036,
          "name": "CB",
          "element": "C",
          "coord": [
            0.1647000014781952,
            4.017000198364258,
            11.803899765014648
          ]
        },
        {
          "atom_index": 1037,
          "name": "CG",
          "element": "C",
          "coord": [
            0.210999995470047,
            3.944700002670288,
            11.927200317382812
          ]
        },
        {
          "atom_index": 1038,
          "name": "CD",
          "element": "C",
          "coord": [
            0.3312000036239624,
            3.8547000885009766,
            11.923199653625488
          ]
        },
        {
          "atom_index": 1039,
          "name": "OE1",
          "element": "O",
          "coord": [
            0.391400009393692,
            3.8241000175476074,
            11.817099571228027
          ]
        },
        {
          "atom_index": 1040,
          "name": "OE2",
          "element": "O",
          "coord": [
            0.3747999966144562,
            3.807499885559082,
            12.032999992370605
          ]
        }
      ]
    },
    {
      "id": "A:139",
      "chain": "A",
      "resseq": 139,
      "icode": "",
      "resname": "LEU",
      "hetflag": " ",
      "sasa": 0.0,
      "atoms": [
        {
          "atom_index": 1041,
          "name": "N",
          "element": "N",
          "coord": [
            0.24729999899864197,
            4.29010009765625,
            11.563199996948242
          ]
        },
        {
          "atom_index": 1042,
          "name": "CA",
          "element": "C",
          "coord": [
            0.1898999959230423,
            4.365300178527832,
            11.452799797058105
          ]
        },
        {
          "atom_index": 1043,
          "name": "C",
          "element": "C",
          "coord": [
            0.1996999979019165,
            4.29610013961792,
            11.31820011138916
          ]
        },
        {
          "atom_index": 1044,
          "name": "O",
          "element": "O",
          "coord": [
            0.12370000034570694,
            4.324699878692627,
            11.225700378417969
          ]
        },
        {
          "atom_index": 1045,
          "name": "CB",
          "element": "C",
          "coord": [
            0.2565000057220459,
            4.502900123596191,
            11.447799682617188
          ]
        },
        {
          "atom_index": 1046,
          "name": "CG",
          "element": "C",
          "coord": [
            0.21369999647140503,
            4.603799819946289,
            11.344300270080566
          ]
        },
        {
          "atom_index": 1047,
          "name": "CD1",
          "element": "C",
          "coord": [
            0.0746999979019165,
            4.657299995422363,
            11.369000434875488
          ]
        },
        {
          "atom_index": 1048,
          "name": "CD2",
          "element": "C",
          "coord": [
            0.3124000132083893,
            4.720200061798096,
            11.339300155639648
          ]
        }
      ]
    },
    {
      "id": "A:140",
      "chain": "A",
      "resseq": 140,
      "icode": "",
      "resname": "ALA",
      "hetflag": " ",
      "sasa": 0.0,
      "atoms": [
        {
          "atom_index": 1049,
          "name": "N",
          "element": "N",
          "coord": [
            0.29420000314712524,
            4.206999778747559,
            11.301799774169922
          ]
        },
        {
          "atom_index": 1050,
          "name": "CA",
          "element": "C",
          "coord": [
            0.32179999351501465,
            4.127799987792969,
            11.185799598693848
          ]
        },
        {
          "atom_index": 1051,
          "name": "C",
          "element": "C",
          "coord": [
            0.26989999413490295,
            4.181600093841553,
            11.053999900817871
          ]
        },
        {
          "atom_index": 1052,
          "name": "O",
          "element": "O",
          "coord": [
            0.17579999566078186,
            4.128399848937988,
            10.99489974975586
          ]
        },
        {
          "atom_index": 1053,
          "name": "CB",
          "element": "C",
          "coord": [
            0.2685999870300293,
            3.984800100326538,
            11.20740032196045
          ]
        }
      ]
    },
    {
      "id": "A:141",
      "chain": "A",
      "resseq": 141,
      "icode": "",
      "resname": "PRO",
      "hetflag": " ",
      "sasa": 0.0,
      "atoms": [
        {
          "atom_index": 1054,
          "name": "N",
          "element": "N",
          "coord": [
            0.3375000059604645,
            4.28380012512207,
            11.001999855041504
          ]
        },
        {
          "atom_index": 1055,
          "name": "CA",
          "element": "C",
          "coord": [
            0.3005000054836273,
            4.349299907684326,
            10.876899719238281
          ]
        },
        {
          "atom_index": 1056,
          "name": "C",
          "element": "C",
          "coord": [
            0.33329999446868896,
            4.261899948120117,
            10.758099555969238
          ]
        },
        {
          "atom_index": 1057,
          "name": "O",
          "element": "O",
          "coord": [
            0.4323999881744385,
            4.189899921417236,
            10.752599716186523
          ]
        },
        {
          "atom_index": 1058,
          "name": "CB",
          "element": "C",
          "coord": [
            0.3707999885082245,
            4.481200218200684,
            10.882499694824219
          ]
        },
        {
          "atom_index": 1059,
          "name": "CG",
          "element": "C",
          "coord": [
            0.42719998955726624,
            4.496200084686279,
            11.01930046081543
          ]
        },
        {
          "atom_index": 1060,
          "name": "CD",
          "element": "C",
          "coord": [
            0.4519999921321869,
            4.354700088500977,
            11.066399574279785
          ]
        }
      ]
    },
    {
      "id": "A:142",
      "chain": "A",
      "resseq": 142,
      "icode": "",
      "resname": "ASP",
      "hetflag": " ",
      "sasa": 0.0,
      "atoms": [
        {
          "atom_index": 1061,
          "name": "N",
          "element": "N",
          "coord": [
            0.24250000715255737,
            4.2621002197265625,
            10.660799980163574
          ]
        },
        {
          "atom_index": 1062,
          "name": "CA",
          "element": "C",
          "coord": [
            0.2583000063896179,
            4.177999973297119,
            10.54170036315918
          ]
        },
        {
          "atom_index": 1063,
          "name": "C",
          "element": "C",
          "coord": [
            0.34040001034736633,
            4.252900123596191,
            10.438599586486816
          ]
        },
        {
          "atom_index": 1064,
          "name": "O",
          "element": "O",
          "coord": [
            0.28859999775886536,
            4.325300216674805,
            10.354599952697754
          ]
        },
        {
          "atom_index": 1065,
          "name": "CB",
          "element": "C",
          "coord": [
            0.12189999967813492,
            4.1356000900268555,
            10.48740005493164
          ]
        },
        {
          "atom_index": 1066,
          "name": "CG",
          "element": "C",
          "coord": [
            0.1307000070810318,
            4.025899887084961,
            10.383099555969238
          ]
        },
        {
          "atom_index": 1067,
          "name": "OD1",
          "element": "O",
          "coord": [
            0.24410000443458557,
            3.9851999282836914,
            10.349900245666504
          ]
        },
        {
          "atom_index": 1068,
          "name": "OD2",
          "element": "O",
          "coord": [
            0.026499999687075615,
            3.9779999256134033,
            10.333100318908691
          ]
        }
      ]
    },
    {
      "id": "A:143",
      "chain": "A",
      "resseq": 143,
      "icode": "",
      "resname": "LEU",
      "hetflag": " ",
      "sasa": 0.0,
      "atoms": [
        {
          "atom_index": 1069,
          "name": "N",
          "element": "N",
          "coord": [
            0.4717999994754791,
            4.234300136566162,
            10.446800231933594
          ]
        },
        {
          "atom_index": 1070,
          "name": "CA",
          "element": "C",
          "coord": [
            0.5662999749183655,
            4.298500061035156,
            10.357799530029297
          ]
        },
        {
          "atom_index": 1071,
          "name": "C",
          "element": "C",
          "coord": [
            0.5839999914169312,
            4.225200176239014,
            10.225099563598633
          ]
        },
        {
          "atom_index": 1072,
          "name": "O",
          "element": "O",
          "coord": [
            0.6855999827384949,
            4.248799800872803,
            10.158499717712402
          ]
        },
        {
          "atom_index": 1073,
          "name": "CB",
          "element": "C",
          "coord": [
            0.7020999789237976,
            4.313799858093262,
            10.426300048828125
          ]
        },
        {
          "atom_index": 1074,
          "name": "CG",
          "element": "C",
          "coord": [
            0.7099999785423279,
            4.384799957275391,
            10.559599876403809
          ]
        },
        {
          "atom_index": 1075,
          "name": "CD1",
          "element": "C",
          "coord": [
            0.8526999950408936,
            4.429299831390381,
            10.589900016784668
          ]
        },
        {
          "atom_index": 1076,
          "name": "CD2",
          "element": "C",
          "coord": [
            0.6176999807357788,
            4.5055999755859375,
            10.569199562072754
          ]
        }
      ]
    },
    {
      "id": "A:144",
      "chain": "A",
      "resseq": 144,
      "icode": "",
      "resname": "SER",
      "hetflag": " ",
      "sasa": 0.0,
      "atoms": [
        {
          "atom_index": 1077,
          "name": "N",
          "element": "N",
          "coord": [
            0.48890000581741333,
            4.143099784851074,
            10.18340015411377
          ]
        },
        {
          "atom_index": 1078,
          "name": "CA",
          "element": "C",
          "coord": [
            0.49050000309944153,
            4.067200183868408,
            10.060999870300293
          ]
        },
        {
          "atom_index": 1079,
          "name": "C",
          "element": "C",
          "coord": [
            0.44020000100135803,
            4.143400192260742,
            9.93910026550293
          ]
        },
        {
          "atom_index": 1080,
          "name": "O",
          "element": "O",
          "coord": [
            0.45649999380111694,
            4.093900203704834,
            9.826600074768066
          ]
        },
        {
          "atom_index": 1081,
          "name": "CB",
          "element": "C",
          "coord": [
            0.4047999978065491,
            3.938800096511841,
            10.074299812316895
          ]
        },
        {
          "atom_index": 1082,
          "name": "OG",
          "element": "O",
          "coord": [
            0.26899999380111694,
            3.9774999618530273,
            10.090800285339355
          ]
        }
      ]
    },
    {
      "id": "A:145",
      "chain": "A",
      "resseq": 145,
      "icode": "",
      "resname": "CYS",
      "hetflag": " ",
      "sasa": 0.0,
      "atoms": [
        {
          "atom_index": 1083,
          "name": "N",
          "element": "N",
          "coord": [
            0.3799000084400177,
            4.259699821472168,
            9.956899642944336
          ]
        },
        {
          "atom_index": 1084,
          "name": "CA",
          "element": "C",
          "coord": [
            0.3310000002384186,
            4.33650016784668,
            9.840700149536133
          ]
        },
        {
          "atom_index": 1085,
          "name": "C",
          "element": "C",
          "coord": [
            0.4487999975681305,
            4.410099983215332,
            9.778499603271484
          ]
        },
        {
          "atom_index": 1086,
          "name": "O",
          "element": "O",
          "coord": [
            0.5583000183105469,
            4.403299808502197,
            9.837900161743164
          ]
        },
        {
          "atom_index": 1087,
          "name": "CB",
          "element": "C",
          "coord": [
            0.22280000150203705,
            4.434700012207031,
            9.88659954071045
          ]
        },
        {
          "atom_index": 1088,
          "name": "SG",
          "element": "S",
          "coord": [
            0.2840999960899353,
            4.543700218200684,
            10.017999649047852
          ]
        }
      ]
    },
    {
      "id": "A:146",
      "chain": "A",
      "resseq": 146,
      "icode": "",
      "resname": "ASP",
      "hetflag": " ",
      "sasa": 1.2611943483352661,
      "atoms": [
        {
          "atom_index": 1089,
          "name": "N",
          "element": "N",
          "coord": [
            0.4350999891757965,
            4.479800224304199,
            9.66510009765625
          ]
        },
        {
          "atom_index": 1090,
          "name": "CA",
          "element": "C",
          "coord": [
            0.5547999739646912,
            4.54580020904541,
            9.61340045928955
          ]
        },
        {
          "atom_index": 1091,
          "name": "C",
          "element": "C",
          "coord": [
            0.5527999997138977,
            4.695499897003174,
            9.632800102233887
          ]
        },
        {
          "atom_index": 1092,
          "name": "O",
          "element": "O",
          "coord": [
            0.6523000001907349,
            4.761600017547607,
            9.596799850463867
          ]
        },
        {
          "atom_index": 1093,
          "name": "CB",
          "element": "C",
          "coord": [
            0.5852000117301941,
            4.508500099182129,
            9.469499588012695
          ]
        },
        {
          "atom_index": 1094,
          "name": "CG",
          "element": "C",
          "coord": [
            0.47380000352859497,
            4.52869987487793,
            9.36970043182373
          ]
        },
        {
          "atom_index": 1095,
          "name": "OD1",
          "element": "O",
          "coord": [
            0.4129999876022339,
            4.63700008392334,
            9.362500190734863
          ]
        },
        {
          "atom_index": 1096,
          "name": "OD2",
          "element": "O",
          "coord": [
            0.4490000009536743,
            4.429500102996826,
            9.295900344848633
          ]
        }
      ]
    },
    {
      "id": "A:147",
      "chain": "A",
      "resseq": 147,
      "icode": "",
      "resname": "THR",
      "hetflag": " ",
      "sasa": 0.0,
      "atoms": [
        {
          "atom_index": 1097,
          "name": "N",
          "element": "N",
          "coord": [
            0.44530001282691956,
            4.751299858093262,
            9.687399864196777
          ]
        },
        {
          "atom_index": 1098,
          "name": "CA",
          "element": "C",
          "coord": [
            0.439300000667572,
            4.897200107574463,
            9.704700469970703
          ]
        },
        {
          "atom_index": 1099,
          "name": "C",
          "element": "C",
          "coord": [
            0.3776000142097473,
            4.941699981689453,
            9.835100173950195
          ]
        },
        {
          "atom_index": 1100,
          "name": "O",
          "element": "O",
          "coord": [
            0.2842999994754791,
            4.878499984741211,
            9.88659954071045
          ]
        },
        {
          "atom_index": 1101,
          "name": "CB",
          "element": "C",
          "coord": [
            0.36070001125335693,
            4.954100131988525,
            9.583399772644043
          ]
        },
        {
          "atom_index": 1102,
          "name": "OG1",
          "element": "O",
          "coord": [
            0.4375999867916107,
            4.937300205230713,
            9.463500022888184
          ]
        },
        {
          "atom_index": 1103,
          "name": "CG2",
          "element": "C",
          "coord": [
            0.3264000117778778,
            5.1006999015808105,
            9.599100112915039
          ]
        }
      ]
    },
    {
      "id": "A:148",
      "chain": "A",
      "resseq": 148,
      "icode": "",
      "resname": "ALA",
      "hetflag": " ",
      "sasa": 0.0,
      "atoms": [
        {
          "atom_index": 1104,
          "name": "N",
          "element": "N",
          "coord": [
            0.423799991607666,
            5.05210018157959,
            9.892999649047852
          ]
        },
        {
          "atom_index": 1105,
          "name": "CA",
          "element": "C",
          "coord": [
            0.36809998750686646,
            5.104499816894531,
            10.017900466918945
          ]
        },
        {
          "atom_index": 1106,
          "name": "C",
          "element": "C",
          "coord": [
            0.3292999863624573,
            5.250899791717529,
            10.007599830627441
          ]
        },
        {
          "atom_index": 1107,
          "name": "O",
          "element": "O",
          "coord": [
            0.40700000524520874,
            5.329800128936768,
            9.950599670410156
          ]
        },
        {
          "atom_index": 1108,
          "name": "CB",
          "element": "C",
          "coord": [
            0.46970000863075256,
            5.083000183105469,
            10.130499839782715
          ]
        }
      ]
    },
    {
      "id": "A:149",
      "chain": "A",
      "resseq": 149,
      "icode": "",
      "resname": "VAL",
      "hetflag": " ",
      "sasa": 0.0,
      "atoms": [
        {
          "atom_index": 1109,
          "name": "N",
          "element": "N",
          "coord": [
            0.21279999613761902,
            5.293099880218506,
            10.053099632263184
          ]
        },
        {
          "atom_index": 1110,
          "name": "CA",
          "element": "C",
          "coord": [
            0.17430000007152557,
            5.4344000816345215,
            10.04419994354248
          ]
        },
        {
          "atom_index": 1111,
          "name": "C",
          "element": "C",
          "coord": [
            0.16949999332427979,
            5.4882001876831055,
            10.18649959564209
          ]
        },
        {
          "atom_index": 1112,
          "name": "O",
          "element": "O",
          "coord": [
            0.12890000641345978,
            5.4191999435424805,
            10.279600143432617
          ]
        },
        {
          "atom_index": 1113,
          "name": "CB",
          "element": "C",
          "coord": [
            0.048700001090765,
            5.466100215911865,
            9.96399974822998
          ]
        },
        {
          "atom_index": 1114,
          "name": "CG1",
          "element": "C",
          "coord": [
            -0.009100000374019146,
            5.603700160980225,
            9.995699882507324
          ]
        },
        {
          "atom_index": 1115,
          "name": "CG2",
          "element": "C",
          "coord": [
            0.07750000059604645,
            5.464099884033203,
            9.812700271606445
          ]
        }
      ]
    },
    {
      "id": "A:150",
      "chain": "A",
      "resseq": 150,
      "icode": "",
      "resname": "ILE",
      "hetflag": " ",
      "sasa": 0.0,
      "atoms": [
        {
          "atom_index": 1116,
          "name": "N",
          "element": "N",
          "coord": [
            0.2321999967098236,
            5.60260009765625,
            10.207300186157227
          ]
        },
        {
          "atom_index": 1117,
          "name": "CA",
          "element": "C",
          "coord": [
            0.2361000031232834,
            5.664000034332275,
            10.340399742126465
          ]
        },
        {
          "atom_index": 1118,
          "name": "C",
          "element": "C",
          "coord": [
            0.16019999980926514,
            5.79580020904541,
            10.331500053405762
          ]
        },
        {
          "atom_index": 1119,
          "name": "O",
          "element": "O",
          "coord": [
            0.19220000505447388,
            5.877999782562256,
            10.245100021362305
          ]
        },
        {
          "atom_index": 1120,
          "name": "CB",
          "element": "C",
          "coord": [
            0.3790999948978424,
            5.692999839782715,
            10.386199951171875
          ]
        },
        {
          "atom_index": 1121,
          "name": "CG1",
          "element": "C",
          "coord": [
            0.46389999985694885,
            5.56689977645874,
            10.373100280761719
          ]
        },
        {
          "atom_index": 1122,
          "name": "CG2",
          "element": "C",
          "coord": [
            0.3815999925136566,
            5.7484002113342285,
            10.528300285339355
          ]
        },
        {
          "atom_index": 1123,
          "name": "CD1",
          "element": "C",
          "coord": [
            0.6068999767303467,
            5.586599826812744,
            10.413000106811523
          ]
        }
      ]
    },
    {
      "id": "A:151",
      "chain": "A",
      "resseq": 151,
      "icode": "",
      "resname": "LEU",
      "hetflag": " ",
      "sasa": 0.0,
      "atoms": [
        {
          "atom_index": 1124,
          "name": "N",
          "element": "N",
          "coord": [
            0.06210000067949295,
            5.815899848937988,
            10.415900230407715
          ]
        },
        {
          "atom_index": 1125,
          "name": "CA",
          "element": "C",
          "coord": [
            -0.016100000590085983,
            5.941199779510498,
            10.40839958190918
          ]
        },
        {
          "atom_index": 1126,
          "name": "C",
          "element": "C",
          "coord": [
            0.04320000112056732,
            6.04010009765625,
            10.504799842834473
          ]
        },
        {
          "atom_index": 1127,
          "name": "O",
          "element": "O",
          "coord": [
            0.06710000336170197,
            6.004499912261963,
            10.61989974975586
          ]
        },
        {
          "atom_index": 1128,
          "name": "CB",
          "element": "C",
          "coord": [
            -0.16300000250339508,
            5.902599811553955,
            10.433300018310547
          ]
        },
        {
          "atom_index": 1129,
          "name": "CG",
          "element": "C",
          "coord": [
            -0.2037999927997589,
            5.78849983215332,
            10.336000442504883
          ]
        },
        {
          "atom_index": 1130,
          "name": "CD1",
          "element": "C",
          "coord": [
            -0.31290000677108765,
            5.702000141143799,
            10.394800186157227
          ]
        },
        {
          "atom_index": 1131,
          "name": "CD2",
          "element": "C",
          "coord": [
            -0.24289999902248383,
            5.848400115966797,
            10.20199966430664
          ]
        }
      ]
    },
    {
      "id": "A:152",
      "chain": "A",
      "resseq": 152,
      "icode": "",
      "resname": "GLY",
      "hetflag": " ",
      "sasa": 0.0,
      "atoms": [
        {
          "atom_index": 1132,
          "name": "N",
          "element": "N",
          "coord": [
            0.07840000092983246,
            6.1579999923706055,
            10.455699920654297
          ]
        },
        {
          "atom_index": 1133,
          "name": "CA",
          "element": "C",
          "coord": [
            0.1379999965429306,
            6.2621002197265625,
            10.539299964904785
          ]
        },
        {
          "atom_index": 1134,
          "name": "C",
          "element": "C",
          "coord": [
            0.2872999906539917,
            6.2804999351501465,
            10.513400077819824
          ]
        },
        {
          "atom_index": 1135,
          "name": "O",
          "element": "O",
          "coord": [
            0.36469998955726624,
            6.184999942779541,
            10.520299911499023
          ]
        }
      ]
    },
    {
      "id": "A:153",
      "chain": "A",
      "resseq": 153,
      "icode": "",
      "resname": "GLN",
      "hetflag": " ",
      "sasa": 0.0,
      "atoms": [
        {
          "atom_index": 1136,
          "name": "N",
          "element": "N",
          "coord": [
            0.32829999923706055,
            6.405600070953369,
            10.486599922180176
          ]
        },
        {
          "atom_index": 1137,
          "name": "CA",
          "element": "C",
          "coord": [
            0.4674000144004822,
            6.434800148010254,
            10.458600044250488
          ]
        },
        {
          "atom_index": 1138,
          "name": "C",
          "element": "C",
          "coord": [
            0.5490999817848206,
            6.498899936676025,
            10.56820011138916
          ]
        },
        {
          "atom_index": 1139,
          "name": "O",
          "element": "O",
          "coord": [
            0.5949000120162964,
            6.61460018157959,
            10.55090045928955
          ]
        },
        {
          "atom_index": 1140,
          "name": "CB",
          "element": "C",
          "coord": [
            0.4756999909877777,
            6.522299766540527,
            10.330400466918945
          ]
        },
        {
          "atom_index": 1141,
          "name": "CG",
          "element": "C",
          "coord": [
            0.4291999936103821,
            6.440000057220459,
            10.211299896240234
          ]
        },
        {
          "atom_index": 1142,
          "name": "CD",
          "element": "C",
          "coord": [
            0.40860000252723694,
            6.516200065612793,
            10.0826997756958
          ]
        },
        {
          "atom_index": 1143,
          "name": "OE1",
          "element": "O",
          "coord": [
            0.3747999966144562,
            6.634699821472168,
            10.083800315856934
          ]
        },
        {
          "atom_index": 1144,
          "name": "NE2",
          "element": "N",
          "coord": [
            0.4262000024318695,
            6.444499969482422,
            9.971599578857422
          ]
        }
      ]
    },
    {
      "id": "A:154",
      "chain": "A",
      "resseq": 154,
      "icode": "",
      "resname": "GLY",
      "hetflag": " ",
      "sasa": 0.0,
      "atoms": [
        {
          "atom_index": 1145,
          "name": "N",
          "element": "N",
          "coord": [
            0.576200008392334,
            6.4274001121521,
            10.674400329589844
          ]
        },
        {
          "atom_index": 1146,
          "name": "CA",
          "element": "C",
          "coord": [
            0.6599000096321106,
            6.470699787139893,
            10.784799575805664
          ]
        },
        {
          "atom_index": 1147,
          "name": "C",
          "element": "C",
          "coord": [
            0.7752000093460083,
            6.369900226593018,
            10.802900314331055
          ]
        },
        {
          "atom_index": 1148,
          "name": "O",
          "element": "O",
          "coord": [
            0.789900004863739,
            6.268799781799316,
            10.73270034790039
          ]
        }
      ]
    },
    {
      "id": "A:155",
      "chain": "A",
      "resseq": 155,
      "icode": "",
      "resname": "ASN",
      "hetflag": " ",
      "sasa": 0.0,
      "atoms": [
        {
          "atom_index": 1149,
          "name": "N",
          "element": "N",
          "coord": [
            0.8601999878883362,
            6.395400047302246,
            10.902000427246094
          ]
        },
        {
          "atom_index": 1150,
          "name": "CA",
          "element": "C",
          "coord": [
            0.9724000096321106,
            6.308000087738037,
            10.929800033569336
          ]
        },
        {
          "atom_index": 1151,
          "name": "C",
          "element": "C",
          "coord": [
            0.9366999864578247,
            6.166399955749512,
            10.966500282287598
          ]
        },
        {
          "atom_index": 1152,
          "name": "O",
          "element": "O",
          "coord": [
            1.0145000219345093,
            6.075300216674805,
            10.935199737548828
          ]
        },
        {
          "atom_index": 1153,
          "name": "CB",
          "element": "C",
          "coord": [
            1.059499979019165,
            6.365200042724609,
            11.042900085449219
          ]
        },
        {
          "atom_index": 1154,
          "name": "CG",
          "element": "C",
          "coord": [
            1.1366000175476074,
            6.484300136566162,
            10.99020004272461
          ]
        },
        {
          "atom_index": 1155,
          "name": "OD1",
          "element": "O",
          "coord": [
            1.1334999799728394,
            6.5071001052856445,
            10.867799758911133
          ]
        },
        {
          "atom_index": 1156,
          "name": "ND2",
          "element": "N",
          "coord": [
            1.20169997215271,
            6.5553998947143555,
            11.07960033416748
          ]
        }
      ]
    },
    {
      "id": "A:156",
      "chain": "A",
      "resseq": 156,
      "icode": "",
      "resname": "VAL",
      "hetflag": " ",
      "sasa": 0.0,
      "atoms": [
        {
          "atom_index": 1157,
          "name": "N",
          "element": "N",
          "coord": [
            0.8252000212669373,
            6.145500183105469,
            11.034700393676758
          ]
        },
        {
          "atom_index": 1158,
          "name": "CA",
          "element": "C",
          "coord": [
            0.784500002861023,
            6.009500026702881,
            11.071000099182129
          ]
        },
        {
          "atom_index": 1159,
          "name": "C",
          "element": "C",
          "coord": [
            0.7644000053405762,
            5.932799816131592,
            10.940999984741211
          ]
        },
        {
          "atom_index": 1160,
          "name": "O",
          "element": "O",
          "coord": [
            0.8212000131607056,
            5.823400020599365,
            10.924099922180176
          ]
        },
        {
          "atom_index": 1161,
          "name": "CB",
          "element": "C",
          "coord": [
            0.6654000282287598,
            6.003200054168701,
            11.165900230407715
          ]
        },
        {
          "atom_index": 1162,
          "name": "CG1",
          "element": "C",
          "coord": [
            0.6269000172615051,
            5.856400012969971,
            11.191300392150879
          ]
        },
        {
          "atom_index": 1163,
          "name": "CG2",
          "element": "C",
          "coord": [
            0.7050999999046326,
            6.064700126647949,
            11.301199913024902
          ]
        }
      ]
    },
    {
      "id": "A:157",
      "chain": "A",
      "resseq": 157,
      "icode": "",
      "resname": "ALA",
      "hetflag": " ",
      "sasa": 0.0,
      "atoms": [
        {
          "atom_index": 1164,
          "name": "N",
          "element": "N",
          "coord": [
            0.6919999718666077,
            5.989699840545654,
            10.84589958190918
          ]
        },
        {
          "atom_index": 1165,
          "name": "CA",
          "element": "C",
          "coord": [
            0.6728000044822693,
            5.929900169372559,
            10.714400291442871
          ]
        },
        {
          "atom_index": 1166,
          "name": "C",
          "element": "C",
          "coord": [
            0.8090000152587891,
            5.898799896240234,
            10.652299880981445
          ]
        },
        {
          "atom_index": 1167,
          "name": "O",
          "element": "O",
          "coord": [
            0.836899995803833,
            5.79040002822876,
            10.599499702453613
          ]
        },
        {
          "atom_index": 1168,
          "name": "CB",
          "element": "C",
          "coord": [
            0.6025000214576721,
            6.030600070953369,
            10.62339973449707
          ]
        }
      ]
    },
    {
      "id": "A:158",
      "chain": "A",
      "resseq": 158,
      "icode": "",
      "resname": "LEU",
      "hetflag": " ",
      "sasa": 0.0,
      "atoms": [
        {
          "atom_index": 1169,
          "name": "N",
          "element": "N",
          "coord": [
            0.899399995803833,
            6.000100135803223,
            10.660900115966797
          ]
        },
        {
          "atom_index": 1170,
          "name": "CA",
          "element": "C",
          "coord": [
            1.03410005569458,
            5.977099895477295,
            10.607500076293945
          ]
        },
        {
          "atom_index": 1171,
          "name": "C",
          "element": "C",
          "coord": [
            1.1009999513626099,
            5.860599994659424,
            10.678899765014648
          ]
        },
        {
          "atom_index": 1172,
          "name": "O",
          "element": "O",
          "coord": [
            1.1624000072479248,
            5.774400234222412,
            10.61359977722168
          ]
        },
        {
          "atom_index": 1173,
          "name": "CB",
          "element": "C",
          "coord": [
            1.1210999488830566,
            6.1016998291015625,
            10.616700172424316
          ]
        },
        {
          "atom_index": 1174,
          "name": "CG",
          "element": "C",
          "coord": [
            1.1015000343322754,
            6.207399845123291,
            10.508199691772461
          ]
        },
        {
          "atom_index": 1175,
          "name": "CD1",
          "element": "C",
          "coord": [
            1.2122999429702759,
            6.311500072479248,
            10.519100189208984
          ]
        },
        {
          "atom_index": 1176,
          "name": "CD2",
          "element": "C",
          "coord": [
            1.0973000526428223,
            6.142399787902832,
            10.371800422668457
          ]
        }
      ]
    },
    {
      "id": "A:159",
      "chain": "A",
      "resseq": 159,
      "icode": "",
      "resname": "ASP",
      "hetflag": " ",
      "sasa": 0.0,
      "atoms": [
        {
          "atom_index": 1177,
          "name": "N",
          "element": "N",
          "coord": [
            1.09089994430542,
            5.861299991607666,
            10.813799858093262
          ]
        },
        {
          "atom_index": 1178,
          "name": "CA",
          "element": "C",
          "coord": [
            1.1473000049591064,
            5.750699996948242,
            10.889200210571289
          ]
        },
        {
          "atom_index": 1179,
          "name": "C",
          "element": "C",
          "coord": [
            1.0930999517440796,
            5.615699768066406,
            10.843099594116211
          ]
        },
        {
          "atom_index": 1180,
          "name": "O",
          "element": "O",
          "coord": [
            1.180799961090088,
            5.5345001220703125,
            10.818300247192383
          ]
        },
        {
          "atom_index": 1181,
          "name": "CB",
          "element": "C",
          "coord": [
            1.1258000135421753,
            5.757900238037109,
            11.039199829101562
          ]
        },
        {
          "atom_index": 1182,
          "name": "CG",
          "element": "C",
          "coord": [
            1.2288000583648682,
            5.841599941253662,
            11.111200332641602
          ]
        },
        {
          "atom_index": 1183,
          "name": "OD1",
          "element": "O",
          "coord": [
            1.323199987411499,
            5.8902997970581055,
            11.04800033569336
          ]
        },
        {
          "atom_index": 1184,
          "name": "OD2",
          "element": "O",
          "coord": [
            1.2125999927520752,
            5.855000019073486,
            11.234700202941895
          ]
        }
      ]
    },
    {
      "id": "A:160",
      "chain": "A",
      "resseq": 160,
      "icode": "",
      "resname": "VAL",
      "hetflag": " ",
      "sasa": 0.0,
      "atoms": [
        {
          "atom_index": 1185,
          "name": "N",
          "element": "N",
          "coord": [
            0.9631999731063843,
            5.588399887084961,
            10.82919979095459
          ]
        },
        {
          "atom_index": 1186,
          "name": "CA",
          "element": "C",
          "coord": [
            0.9243000149726868,
            5.453499794006348,
            10.786100387573242
          ]
        },
        {
          "atom_index": 1187,
          "name": "C",
          "element": "C",
          "coord": [
            0.9656000137329102,
            5.424200057983398,
            10.641500473022461
          ]
        },
        {
          "atom_index": 1188,
          "name": "O",
          "element": "O",
          "coord": [
            1.0017000436782837,
            5.309299945831299,
            10.610799789428711
          ]
        },
        {
          "atom_index": 1189,
          "name": "CB",
          "element": "C",
          "coord": [
            0.7784000039100647,
            5.411300182342529,
            10.803199768066406
          ]
        },
        {
          "atom_index": 1190,
          "name": "CG1",
          "element": "C",
          "coord": [
            0.727400004863739,
            5.429800033569336,
            10.944999694824219
          ]
        },
        {
          "atom_index": 1191,
          "name": "CG2",
          "element": "C",
          "coord": [
            0.6852999925613403,
            5.478000164031982,
            10.705900192260742
          ]
        }
      ]
    },
    {
      "id": "A:161",
      "chain": "A",
      "resseq": 161,
      "icode": "",
      "resname": "ALA",
      "hetflag": " ",
      "sasa": 0.0,
      "atoms": [
        {
          "atom_index": 1192,
          "name": "N",
          "element": "N",
          "coord": [
            0.9625999927520752,
            5.524199962615967,
            10.555100440979004
          ]
        },
        {
          "atom_index": 1193,
          "name": "CA",
          "element": "C",
          "coord": [
            1.0003999471664429,
            5.505300045013428,
            10.414899826049805
          ]
        },
        {
          "atom_index": 1194,
          "name": "C",
          "element": "C",
          "coord": [
            1.1430000066757202,
            5.451399803161621,
            10.409299850463867
          ]
        },
        {
          "atom_index": 1195,
          "name": "O",
          "element": "O",
          "coord": [
            1.1706000566482544,
            5.346099853515625,
            10.350899696350098
          ]
        },
        {
          "atom_index": 1196,
          "name": "CB",
          "element": "C",
          "coord": [
            0.9850999712944031,
            5.635900020599365,
            10.339900016784668
          ]
        }
      ]
    },
    {
      "id": "A:162",
      "chain": "A",
      "resseq": 162,
      "icode": "",
      "resname": "ARG",
      "hetflag": " ",
      "sasa": 0.0,
      "atoms": [
        {
          "atom_index": 1197,
          "name": "N",
          "element": "N",
          "coord": [
            1.232699990272522,
            5.518499851226807,
            10.479399681091309
          ]
        },
        {
          "atom_index": 1198,
          "name": "CA",
          "element": "C",
          "coord": [
            1.371999979019165,
            5.48330020904541,
            10.490799903869629
          ]
        },
        {
          "atom_index": 1199,
          "name": "C",
          "element": "C",
          "coord": [
            1.3950999975204468,
            5.340000152587891,
            10.537799835205078
          ]
        },
        {
          "atom_index": 1200,
          "name": "O",
          "element": "O",
          "coord": [
            1.4810999631881714,
            5.269599914550781,
            10.482099533081055
          ]
        },
        {
          "atom_index": 1201,
          "name": "CB",
          "element": "C",
          "coord": [
            1.4437999725341797,
            5.576099872589111,
            10.590999603271484
          ]
        },
        {
          "atom_index": 1202,
          "name": "CG",
          "element": "C",
          "coord": [
            1.5910999774932861,
            5.591599941253662,
            10.562800407409668
          ]
        },
        {
          "atom_index": 1203,
          "name": "CD",
          "element": "C",
          "coord": [
            1.6633000373840332,
            5.6946001052856445,
            10.646699905395508
          ]
        },
        {
          "atom_index": 1204,
          "name": "NE",
          "element": "N",
          "coord": [
            1.6490000486373901,
            5.672299861907959,
            10.788800239562988
          ]
        },
        {
          "atom_index": 1205,
          "name": "CZ",
          "element": "C",
          "coord": [
            1.5532000064849854,
            5.719399929046631,
            10.868300437927246
          ]
        },
        {
          "atom_index": 1206,
          "name": "NH1",
          "element": "N",
          "coord": [
            1.4560999870300293,
            5.797800064086914,
            10.827300071716309
          ]
        },
        {
          "atom_index": 1207,
          "name": "NH2",
          "element": "N",
          "coord": [
            1.5562000274658203,
            5.686999797821045,
            10.996000289916992
          ]
        }
      ]
    },
    {
      "id": "A:163",
      "chain": "A",
      "resseq": 163,
      "icode": "",
      "resname": "ILE",
      "hetflag": " ",
      "sasa": 0.0,
      "atoms": [
        {
          "atom_index": 1208,
          "name": "N",
          "element": "N",
          "coord": [
            1.3222999572753906,
            5.297500133514404,
            10.640199661254883
          ]
        },
        {
          "atom_index": 1209,
          "name": "CA",
          "element": "C",
          "coord": [
            1.3335000276565552,
            5.163300037384033,
            10.695599555969238
          ]
        },
        {
          "atom_index": 1210,
          "name": "C",
          "element": "C",
          "coord": [
            1.2747000455856323,
            5.0609002113342285,
            10.601099967956543
          ]
        },
        {
          "atom_index": 1211,
          "name": "O",
          "element": "O",
          "coord": [
            1.3241000175476074,
            4.94789981842041,
            10.598400115966797
          ]
        },
        {
          "atom_index": 1212,
          "name": "CB",
          "element": "C",
          "coord": [
            1.2851999998092651,
            5.149499893188477,
            10.839599609375
          ]
        },
        {
          "atom_index": 1213,
          "name": "CG1",
          "element": "C",
          "coord": [
            1.402500033378601,
            5.167300224304199,
            10.936800003051758
          ]
        },
        {
          "atom_index": 1214,
          "name": "CG2",
          "element": "C",
          "coord": [
            1.2252000570297241,
            5.013700008392334,
            10.873499870300293
          ]
        },
        {
          "atom_index": 1215,
          "name": "CD1",
          "element": "C",
          "coord": [
            1.444700002670288,
            5.30709981918335,
            10.963500022888184
          ]
        }
      ]
    },
    {
      "id": "A:164",
      "chain": "A",
      "resseq": 164,
      "icode": "",
      "resname": "LEU",
      "hetflag": " ",
      "sasa": 0.0,
      "atoms": [
        {
          "atom_index": 1216,
          "name": "N",
          "element": "N",
          "coord": [
            1.1747000217437744,
            5.09250020980835,
            10.519399642944336
          ]
        },
        {
          "atom_index": 1217,
          "name": "CA",
          "element": "C",
          "coord": [
            1.1232000589370728,
            4.992099761962891,
            10.426600456237793
          ]
        },
        {
          "atom_index": 1218,
          "name": "C",
          "element": "C",
          "coord": [
            1.2145999670028687,
            4.974699974060059,
            10.305100440979004
          ]
        },
        {
          "atom_index": 1219,
          "name": "O",
          "element": "O",
          "coord": [
            1.194599986076355,
            4.877500057220459,
            10.231200218200684
          ]
        },
        {
          "atom_index": 1220,
          "name": "CB",
          "element": "C",
          "coord": [
            0.9861999750137329,
            5.030900001525879,
            10.372699737548828
          ]
        },
        {
          "atom_index": 1221,
          "name": "CG",
          "element": "C",
          "coord": [
            0.8655999898910522,
            5.024499893188477,
            10.462800025939941
          ]
        },
        {
          "atom_index": 1222,
          "name": "CD1",
          "element": "C",
          "coord": [
            0.7547000050544739,
            5.113999843597412,
            10.407299995422363
          ]
        },
        {
          "atom_index": 1223,
          "name": "CD2",
          "element": "C",
          "coord": [
            0.8159000277519226,
            4.879499912261963,
            10.479999542236328
          ]
        }
      ]
    },
    {
      "id": "A:165",
      "chain": "A",
      "resseq": 165,
      "icode": "",
      "resname": "LEU",
      "hetflag": " ",
      "sasa": 0.0,
      "atoms": [
        {
          "atom_index": 1224,
          "name": "N",
          "element": "N",
          "coord": [
            1.3020000457763672,
            5.071400165557861,
            10.279399871826172
          ]
        },
        {
          "atom_index": 1225,
          "name": "CA",
          "element": "C",
          "coord": [
            1.388200044631958,
            5.070499897003174,
            10.163299560546875
          ]
        },
        {
          "atom_index": 1226,
          "name": "C",
          "element": "C",
          "coord": [
            1.535599946975708,
            5.05620002746582,
            10.193300247192383
          ]
        },
        {
          "atom_index": 1227,
          "name": "O",
          "element": "O",
          "coord": [
            1.610200047492981,
            5.021399974822998,
            10.099100112915039
          ]
        },
        {
          "atom_index": 1228,
          "name": "CB",
          "element": "C",
          "coord": [
            1.3653000593185425,
            5.197500228881836,
            10.077199935913086
          ]
        },
        {
          "atom_index": 1229,
          "name": "CG",
          "element": "C",
          "coord": [
            1.2197999954223633,
            5.217800140380859,
            10.032999992370605
          ]
        },
        {
          "atom_index": 1230,
          "name": "CD1",
          "element": "C",
          "coord": [
            1.1985000371932983,
            5.355599880218506,
            9.97599983215332
          ]
        },
        {
          "atom_index": 1231,
          "name": "CD2",
          "element": "C",
          "coord": [
            1.1734000444412231,
            5.107800006866455,
            9.940199851989746
          ]
        }
      ]
    },
    {
      "id": "A:166",
      "chain": "A",
      "resseq": 166,
      "icode": "",
      "resname": "THR",
      "hetflag": " ",
      "sasa": 0.0,
      "atoms": [
        {
          "atom_index": 1232,
          "name": "N",
          "element": "N",
          "coord": [
            1.5836999416351318,
            5.082099914550781,
            10.314299583435059
          ]
        },
        {
          "atom_index": 1233,
          "name": "CA",
          "element": "C",
          "coord": [
            1.7289999723434448,
            5.0619001388549805,
            10.335000038146973
          ]
        },
        {
          "atom_index": 1234,
          "name": "C",
          "element": "C",
          "coord": [
            1.7590999603271484,
            4.915599822998047,
            10.306400299072266
          ]
        },
        {
          "atom_index": 1235,
          "name": "O",
          "element": "O",
          "coord": [
            1.6784000396728516,
            4.828999996185303,
            10.343700408935547
          ]
        },
        {
          "atom_index": 1236,
          "name": "CB",
          "element": "C",
          "coord": [
            1.7625999450683594,
            5.093900203704834,
            10.48169994354248
          ]
        },
        {
          "atom_index": 1237,
          "name": "OG1",
          "element": "O",
          "coord": [
            1.7350000143051147,
            5.232100009918213,
            10.505499839782715
          ]
        },
        {
          "atom_index": 1238,
          "name": "CG2",
          "element": "C",
          "coord": [
            1.9079999923706055,
            5.0671000480651855,
            10.515399932861328
          ]
        }
      ]
    },
    {
      "id": "A:167",
      "chain": "A",
      "resseq": 167,
      "icode": "",
      "resname": "PRO",
      "hetflag": " ",
      "sasa": 0.0,
      "atoms": [
        {
          "atom_index": 1239,
          "name": "N",
          "element": "N",
          "coord": [
            1.868499994277954,
            4.8831000328063965,
            10.241800308227539
          ]
        },
        {
          "atom_index": 1240,
          "name": "CA",
          "element": "C",
          "coord": [
            1.905400037765503,
            4.742499828338623,
            10.215900421142578
          ]
        },
        {
          "atom_index": 1241,
          "name": "C",
          "element": "C",
          "coord": [
            1.9277000427246094,
            4.678100109100342,
            10.351900100708008
          ]
        },
        {
          "atom_index": 1242,
          "name": "O",
          "element": "O",
          "coord": [
            2.012399911880493,
            4.723299980163574,
            10.430899620056152
          ]
        },
        {
          "atom_index": 1243,
          "name": "CB",
          "element": "C",
          "coord": [
            2.034600019454956,
            4.751699924468994,
            10.13700008392334
          ]
        },
        {
          "atom_index": 1244,
          "name": "CG",
          "element": "C",
          "coord": [
            2.041300058364868,
            4.890900135040283,
            10.0871000289917
          ]
        },
        {
          "atom_index": 1245,
          "name": "CD",
          "element": "C",
          "coord": [
            1.9731999635696411,
            4.9756999015808105,
            10.192999839782715
          ]
        }
      ]
    },
    {
      "id": "A:168",
      "chain": "A",
      "resseq": 168,
      "icode": "",
      "resname": "PRO",
      "hetflag": " ",
      "sasa": 0.0,
      "atoms": [
        {
          "atom_index": 1246,
          "name": "N",
          "element": "N",
          "coord": [
            1.8567999601364136,
            4.570499897003174,
            10.382699966430664
          ]
        },
        {
          "atom_index": 1247,
          "name": "CA",
          "element": "C",
          "coord": [
            1.8615000247955322,
            4.507900238037109,
            10.512800216674805
          ]
        },
        {
          "atom_index": 1248,
          "name": "C",
          "element": "C",
          "coord": [
            1.9931000471115112,
            4.493800163269043,
            10.581100463867188
          ]
        },
        {
          "atom_index": 1249,
          "name": "O",
          "element": "O",
          "coord": [
            2.001699924468994,
            4.504499912261963,
            10.704700469970703
          ]
        },
        {
          "atom_index": 1250,
          "name": "CB",
          "element": "C",
          "coord": [
            1.784500002861023,
            4.379000186920166,
            10.491399765014648
          ]
        },
        {
          "atom_index": 1251,
          "name": "CG",
          "element": "C",
          "coord": [
            1.682800054550171,
            4.414299964904785,
            10.388199806213379
          ]
        },
        {
          "atom_index": 1252,
          "name": "CD",
          "element": "C",
          "coord": [
            1.7527999877929688,
            4.510300159454346,
            10.295599937438965
          ]
        }
      ]
    },
    {
      "id": "A:169",
      "chain": "A",
      "resseq": 169,
      "icode": "",
      "resname": "ASP",
      "hetflag": " ",
      "sasa": 2.932276964187622,
      "atoms": [
        {
          "atom_index": 1253,
          "name": "N",
          "element": "N",
          "coord": [
            2.1029000282287598,
            4.470600128173828,
            10.51039981842041
          ]
        },
        {
          "atom_index": 1254,
          "name": "CA",
          "element": "C",
          "coord": [
            2.2360000610351562,
            4.456900119781494,
            10.567700386047363
          ]
        },
        {
          "atom_index": 1255,
          "name": "C",
          "element": "C",
          "coord": [
            2.28410005569458,
            4.585400104522705,
            10.63029956817627
          ]
        },
        {
          "atom_index": 1256,
          "name": "O",
          "element": "O",
          "coord": [
            2.3575000762939453,
            4.582499980926514,
            10.729399681091309
          ]
        },
        {
          "atom_index": 1257,
          "name": "CB",
          "element": "C",
          "coord": [
            2.331399917602539,
            4.400000095367432,
            10.460700035095215
          ]
        },
        {
          "atom_index": 1258,
          "name": "CG",
          "element": "C",
          "coord": [
            2.2906999588012695,
            4.259799957275391,
            10.41819953918457
          ]
        },
        {
          "atom_index": 1259,
          "name": "OD1",
          "element": "O",
          "coord": [
            2.1772000789642334,
            4.2144999504089355,
            10.450699806213379
          ]
        },
        {
          "atom_index": 1260,
          "name": "OD2",
          "element": "O",
          "coord": [
            2.3677000999450684,
            4.18720006942749,
            10.35099983215332
          ]
        }
      ]
    },
    {
      "id": "A:170",
      "chain": "A",
      "resseq": 170,
      "icode": "",
      "resname": "HIS",
      "hetflag": " ",
      "sasa": 1.064146637916565,
      "atoms": [
        {
          "atom_index": 1261,
          "name": "N",
          "element": "N",
          "coord": [
            2.240299940109253,
            4.702600002288818,
            10.583100318908691
          ]
        },
        {
          "atom_index": 1262,
          "name": "CA",
          "element": "C",
          "coord": [
            2.282399892807007,
            4.829699993133545,
            10.642800331115723
          ]
        },
        {
          "atom_index": 1263,
          "name": "C",
          "element": "C",
          "coord": [
            2.2156999111175537,
            4.853799819946289,
            10.777999877929688
          ]
        },
        {
          "atom_index": 1264,
          "name": "O",
          "element": "O",
          "coord": [
            2.2636001110076904,
            4.934999942779541,
            10.85669994354248
          ]
        },
        {
          "atom_index": 1265,
          "name": "CB",
          "element": "C",
          "coord": [
            2.259700059890747,
            4.943999767303467,
            10.545100212097168
          ]
        },
        {
          "atom_index": 1266,
          "name": "CG",
          "element": "C",
          "coord": [
            2.3345999717712402,
            4.938300132751465,
            10.41569995880127
          ]
        },
        {
          "atom_index": 1267,
          "name": "ND1",
          "element": "N",
          "coord": [
            2.3980000019073486,
            4.824100017547607,
            10.369099617004395
          ]
        },
        {
          "atom_index": 1268,
          "name": "CD2",
          "element": "C",
          "coord": [
            2.351099967956543,
            5.032100200653076,
            10.31760025024414
          ]
        },
        {
          "atom_index": 1269,
          "name": "CE1",
          "element": "C",
          "coord": [
            2.453000068664551,
            4.847400188446045,
            10.251199722290039
          ]
        },
        {
          "atom_index": 1270,
          "name": "NE2",
          "element": "N",
          "coord": [
            2.42549991607666,
            4.97160005569458,
            10.218199729919434
          ]
        }
      ]
    },
    {
      "id": "A:171",
      "chain": "A",
      "resseq": 171,
      "icode": "",
      "resname": "LEU",
      "hetflag": " ",
      "sasa": 0.0,
      "atoms": [
        {
          "atom_index": 1271,
          "name": "N",
          "element": "N",
          "coord": [
            2.1110999584198,
            4.782400131225586,
            10.812399864196777
          ]
        },
        {
          "atom_index": 1272,
          "name": "CA",
          "element": "C",
          "coord": [
            2.0336999893188477,
            4.785699844360352,
            10.933799743652344
          ]
        },
        {
          "atom_index": 1273,
          "name": "C",
          "element": "C",
          "coord": [
            2.079200029373169,
            4.688199996948242,
            11.041099548339844
          ]
        },
        {
          "atom_index": 1274,
          "name": "O",
          "element": "O",
          "coord": [
            2.0569000244140625,
            4.702000141143799,
            11.161999702453613
          ]
        },
        {
          "atom_index": 1275,
          "name": "CB",
          "element": "C",
          "coord": [
            1.8858000040054321,
            4.754899978637695,
            10.899499893188477
          ]
        },
        {
          "atom_index": 1276,
          "name": "CG",
          "element": "C",
          "coord": [
            1.7934999465942383,
            4.876299858093262,
            10.88659954071045
          ]
        },
        {
          "atom_index": 1277,
          "name": "CD1",
          "element": "C",
          "coord": [
            1.8659000396728516,
            5.000100135803223,
            10.84000015258789
          ]
        },
        {
          "atom_index": 1278,
          "name": "CD2",
          "element": "C",
          "coord": [
            1.6734000444412231,
            4.847899913787842,
            10.796600341796875
          ]
        }
      ]
    },
    {
      "id": "A:172",
      "chain": "A",
      "resseq": 172,
      "icode": "",
      "resname": "GLU",
      "hetflag": " ",
      "sasa": 0.5360075831413269,
      "atoms": [
        {
          "atom_index": 1279,
          "name": "N",
          "element": "N",
          "coord": [
            2.1447999477386475,
            4.58489990234375,
            10.995100021362305
          ]
        },
        {
          "atom_index": 1280,
          "name": "CA",
          "element": "C",
          "coord": [
            2.202199935913086,
            4.473400115966797,
            11.06820011138916
          ]
        },
        {
          "atom_index": 1281,
          "name": "C",
          "element": "C",
          "coord": [
            2.2730000019073486,
            4.507999897003174,
            11.196599960327148
          ]
        },
        {
          "atom_index": 1282,
          "name": "O",
          "element": "O",
          "coord": [
            2.262399911880493,
            4.432300090789795,
            11.2947998046875
          ]
        },
        {
          "atom_index": 1283,
          "name": "CB",
          "element": "C",
          "coord": [
            2.2964999675750732,
            4.408400058746338,
            10.968400001525879
          ]
        },
        {
          "atom_index": 1284,
          "name": "CG",
          "element": "C",
          "coord": [
            2.3766000270843506,
            4.285699844360352,
            10.999099731445312
          ]
        },
        {
          "atom_index": 1285,
          "name": "CD",
          "element": "C",
          "coord": [
            2.4235999584198,
            4.234499931335449,
            10.860199928283691
          ]
        },
        {
          "atom_index": 1286,
          "name": "OE1",
          "element": "O",
          "coord": [
            2.3361001014709473,
            4.170400142669678,
            10.800200462341309
          ]
        },
        {
          "atom_index": 1287,
          "name": "OE2",
          "element": "O",
          "coord": [
            2.5362000465393066,
            4.268499851226807,
            10.821100234985352
          ]
        }
      ]
    },
    {
      "id": "A:173",
      "chain": "A",
      "resseq": 173,
      "icode": "",
      "resname": "LYS",
      "hetflag": " ",
      "sasa": 2.5812370777130127,
      "atoms": [
        {
          "atom_index": 1288,
          "name": "N",
          "element": "N",
          "coord": [
            2.348400115966797,
            4.615799903869629,
            11.206199645996094
          ]
        },
        {
          "atom_index": 1289,
          "name": "CA",
          "element": "C",
          "coord": [
            2.4179999828338623,
            4.6508002281188965,
            11.329700469970703
          ]
        },
        {
          "atom_index": 1290,
          "name": "C",
          "element": "C",
          "coord": [
            2.345599889755249,
            4.7571001052856445,
            11.410200119018555
          ]
        },
        {
          "atom_index": 1291,
          "name": "O",
          "element": "O",
          "coord": [
            2.4028000831604004,
            4.813199996948242,
            11.50529956817627
          ]
        },
        {
          "atom_index": 1292,
          "name": "CB",
          "element": "C",
          "coord": [
            2.561500072479248,
            4.689199924468994,
            11.293299674987793
          ]
        },
        {
          "atom_index": 1293,
          "name": "CG",
          "element": "C",
          "coord": [
            2.6389999389648438,
            4.568900108337402,
            11.233599662780762
          ]
        },
        {
          "atom_index": 1294,
          "name": "CD",
          "element": "C",
          "coord": [
            2.7125000953674316,
            4.492499828338623,
            11.34160041809082
          ]
        },
        {
          "atom_index": 1295,
          "name": "CE",
          "element": "C",
          "coord": [
            2.7736001014709473,
            4.360499858856201,
            11.298999786376953
          ]
        },
        {
          "atom_index": 1296,
          "name": "NZ",
          "element": "N",
          "coord": [
            2.672300100326538,
            4.249300003051758,
            11.30049991607666
          ]
        }
      ]
    },
    {
      "id": "A:174",
      "chain": "A",
      "resseq": 174,
      "icode": "",
      "resname": "THR",
      "hetflag": " ",
      "sasa": 0.0,
      "atoms": [
        {
          "atom_index": 1297,
          "name": "N",
          "element": "N",
          "coord": [
            2.2186999320983887,
            4.785999774932861,
            11.376899719238281
          ]
        },
        {
          "atom_index": 1298,
          "name": "CA",
          "element": "C",
          "coord": [
            2.143199920654297,
            4.885900020599365,
            11.452099800109863
          ]
        },
        {
          "atom_index": 1299,
          "name": "C",
          "element": "C",
          "coord": [
            2.075500011444092,
            4.815899848937988,
            11.570199966430664
          ]
        },
        {
          "atom_index": 1300,
          "name": "O",
          "element": "O",
          "coord": [
            2.0954999923706055,
            4.695899963378906,
            11.58549976348877
          ]
        },
        {
          "atom_index": 1301,
          "name": "CB",
          "element": "C",
          "coord": [
            2.0283000469207764,
            4.953800201416016,
            11.375800132751465
          ]
        },
        {
          "atom_index": 1302,
          "name": "OG1",
          "element": "O",
          "coord": [
            1.92739999294281,
            4.8566999435424805,
            11.342000007629395
          ]
        },
        {
          "atom_index": 1303,
          "name": "CG2",
          "element": "C",
          "coord": [
            2.082900047302246,
            5.030700206756592,
            11.257100105285645
          ]
        }
      ]
    },
    {
      "id": "A:175",
      "chain": "A",
      "resseq": 175,
      "icode": "",
      "resname": "ASP",
      "hetflag": " ",
      "sasa": 0.0,
      "atoms": [
        {
          "atom_index": 1304,
          "name": "N",
          "element": "N",
          "coord": [
            1.9936000108718872,
            4.890900135040283,
            11.643699645996094
          ]
        },
        {
          "atom_index": 1305,
          "name": "CA",
          "element": "C",
          "coord": [
            1.9249999523162842,
            4.825399875640869,
            11.756799697875977
          ]
        },
        {
          "atom_index": 1306,
          "name": "C",
          "element": "C",
          "coord": [
            1.7851999998092651,
            4.787199974060059,
            11.714900016784668
          ]
        },
        {
          "atom_index": 1307,
          "name": "O",
          "element": "O",
          "coord": [
            1.7015000581741333,
            4.7606000900268555,
            11.80049991607666
          ]
        },
        {
          "atom_index": 1308,
          "name": "CB",
          "element": "C",
          "coord": [
            1.937000036239624,
            4.905099868774414,
            11.882399559020996
          ]
        },
        {
          "atom_index": 1309,
          "name": "CG",
          "element": "C",
          "coord": [
            1.8509999513626099,
            5.029699802398682,
            11.896699905395508
          ]
        },
        {
          "atom_index": 1310,
          "name": "OD1",
          "element": "O",
          "coord": [
            1.7676000595092773,
            5.059500217437744,
            11.809300422668457
          ]
        },
        {
          "atom_index": 1311,
          "name": "OD2",
          "element": "O",
          "coord": [
            1.868399977684021,
            5.0960001945495605,
            12.002599716186523
          ]
        }
      ]
    },
    {
      "id": "A:176",
      "chain": "A",
      "resseq": 176,
      "icode": "",
      "resname": "ILE",
      "hetflag": " ",
      "sasa": 0.0,
      "atoms": [
        {
          "atom_index": 1312,
          "name": "N",
          "element": "N",
          "coord": [
            1.756700038909912,
            4.780700206756592,
            11.586299896240234
          ]
        },
        {
          "atom_index": 1313,
          "name": "CA",
          "element": "C",
          "coord": [
            1.6262999773025513,
            4.736100196838379,
            11.5378999710083
          ]
        },
        {
          "atom_index": 1314,
          "name": "C",
          "element": "C",
          "coord": [
            1.601099967956543,
            4.595600128173828,
            11.593700408935547
          ]
        },
        {
          "atom_index": 1315,
          "name": "O",
          "element": "O",
          "coord": [
            1.7002999782562256,
            4.521900177001953,
            11.614500045776367
          ]
        },
        {
          "atom_index": 1316,
          "name": "CB",
          "element": "C",
          "coord": [
            1.626099944114685,
            4.731299877166748,
            11.385499954223633
          ]
        },
        {
          "atom_index": 1317,
          "name": "CG1",
          "element": "C",
          "coord": [
            1.4852999448776245,
            4.712699890136719,
            11.331399917602539
          ]
        },
        {
          "atom_index": 1318,
          "name": "CG2",
          "element": "C",
          "coord": [
            1.7143000364303589,
            4.6168999671936035,
            11.334699630737305
          ]
        },
        {
          "atom_index": 1319,
          "name": "CD1",
          "element": "C",
          "coord": [
            1.4663000106811523,
            4.753699779510498,
            11.187700271606445
          ]
        }
      ]
    },
    {
      "id": "A:177",
      "chain": "A",
      "resseq": 177,
      "icode": "",
      "resname": "THR",
      "hetflag": " ",
      "sasa": 0.0,
      "atoms": [
        {
          "atom_index": 1320,
          "name": "N",
          "element": "N",
          "coord": [
            1.4764000177383423,
            4.5569000244140625,
            11.618499755859375
          ]
        },
        {
          "atom_index": 1321,
          "name": "CA",
          "element": "C",
          "coord": [
            1.4470000267028809,
            4.425600051879883,
            11.67240047454834
          ]
        },
        {
          "atom_index": 1322,
          "name": "C",
          "element": "C",
          "coord": [
            1.4889999628067017,
            4.314300060272217,
            11.57610034942627
          ]
        },
        {
          "atom_index": 1323,
          "name": "O",
          "element": "O",
          "coord": [
            1.4718999862670898,
            4.329400062561035,
            11.455300331115723
          ]
        },
        {
          "atom_index": 1324,
          "name": "CB",
          "element": "C",
          "coord": [
            1.299399971961975,
            4.397799968719482,
            11.707500457763672
          ]
        },
        {
          "atom_index": 1325,
          "name": "OG1",
          "element": "O",
          "coord": [
            1.216599941253662,
            4.406700134277344,
            11.59060001373291
          ]
        },
        {
          "atom_index": 1326,
          "name": "CG2",
          "element": "C",
          "coord": [
            1.2470999956130981,
            4.4878997802734375,
            11.816800117492676
          ]
        }
      ]
    },
    {
      "id": "A:178",
      "chain": "A",
      "resseq": 178,
      "icode": "",
      "resname": "GLU",
      "hetflag": " ",
      "sasa": 1.2927242517471313,
      "atoms": [
        {
          "atom_index": 1327,
          "name": "N",
          "element": "N",
          "coord": [
            1.5336999893188477,
            4.201300144195557,
            11.632499694824219
          ]
        },
        {
          "atom_index": 1328,
          "name": "CA",
          "element": "C",
          "coord": [
            1.5773999691009521,
            4.090000152587891,
            11.547200202941895
          ]
        },
        {
          "atom_index": 1329,
          "name": "C",
          "element": "C",
          "coord": [
            1.4627000093460083,
            4.043399810791016,
            11.45930004119873
          ]
        },
        {
          "atom_index": 1330,
          "name": "O",
          "element": "O",
          "coord": [
            1.4788000583648682,
            4.011600017547607,
            11.34220027923584
          ]
        },
        {
          "atom_index": 1331,
          "name": "CB",
          "element": "C",
          "coord": [
            1.6409000158309937,
            3.979300022125244,
            11.631400108337402
          ]
        },
        {
          "atom_index": 1332,
          "name": "CG",
          "element": "C",
          "coord": [
            1.746999979019165,
            3.8993000984191895,
            11.556400299072266
          ]
        },
        {
          "atom_index": 1333,
          "name": "CD",
          "element": "C",
          "coord": [
            1.835800051689148,
            3.805799961090088,
            11.636500358581543
          ]
        },
        {
          "atom_index": 1334,
          "name": "OE1",
          "element": "O",
          "coord": [
            1.7835999727249146,
            3.707200050354004,
            11.697400093078613
          ]
        },
        {
          "atom_index": 1335,
          "name": "OE2",
          "element": "O",
          "coord": [
            1.9617999792099,
            3.8266000747680664,
            11.64169979095459
          ]
        }
      ]
    },
    {
      "id": "A:179",
      "chain": "A",
      "resseq": 179,
      "icode": "",
      "resname": "ALA",
      "hetflag": " ",
      "sasa": 0.0,
      "atoms": [
        {
          "atom_index": 1336,
          "name": "N",
          "element": "N",
          "coord": [
            1.343000054359436,
            4.041800022125244,
            11.515299797058105
          ]
        },
        {
          "atom_index": 1337,
          "name": "CA",
          "element": "C",
          "coord": [
            1.2207000255584717,
            4.002200126647949,
            11.451399803161621
          ]
        },
        {
          "atom_index": 1338,
          "name": "C",
          "element": "C",
          "coord": [
            1.174299955368042,
            4.09089994430542,
            11.336000442504883
          ]
        },
        {
          "atom_index": 1339,
          "name": "O",
          "element": "O",
          "coord": [
            1.1095999479293823,
            4.03980016708374,
            11.243000030517578
          ]
        },
        {
          "atom_index": 1340,
          "name": "CB",
          "element": "C",
          "coord": [
            1.1100000143051147,
            4.0019001960754395,
            11.557000160217285
          ]
        }
      ]
    },
    {
      "id": "A:180",
      "chain": "A",
      "resseq": 180,
      "icode": "",
      "resname": "ALA",
      "hetflag": " ",
      "sasa": 0.0,
      "atoms": [
        {
          "atom_index": 1341,
          "name": "N",
          "element": "N",
          "coord": [
            1.194599986076355,
            4.221700191497803,
            11.347299575805664
          ]
        },
        {
          "atom_index": 1342,
          "name": "CA",
          "element": "C",
          "coord": [
            1.1552000045776367,
            4.314199924468994,
            11.240799903869629
          ]
        },
        {
          "atom_index": 1343,
          "name": "C",
          "element": "C",
          "coord": [
            1.2580000162124634,
            4.305699825286865,
            11.127799987792969
          ]
        },
        {
          "atom_index": 1344,
          "name": "O",
          "element": "O",
          "coord": [
            1.2249000072479248,
            4.308199882507324,
            11.010299682617188
          ]
        },
        {
          "atom_index": 1345,
          "name": "CB",
          "element": "C",
          "coord": [
            1.1468000411987305,
            4.456600189208984,
            11.292400360107422
          ]
        }
      ]
    },
    {
      "id": "A:181",
      "chain": "A",
      "resseq": 181,
      "icode": "",
      "resname": "LEU",
      "hetflag": " ",
      "sasa": 0.0,
      "atoms": [
        {
          "atom_index": 1346,
          "name": "N",
          "element": "N",
          "coord": [
            1.38510000705719,
            4.293000221252441,
            11.166000366210938
          ]
        },
        {
          "atom_index": 1347,
          "name": "CA",
          "element": "C",
          "coord": [
            1.4931000471115112,
            4.279399871826172,
            11.06980037689209
          ]
        },
        {
          "atom_index": 1348,
          "name": "C",
          "element": "C",
          "coord": [
            1.4644999504089355,
            4.162399768829346,
            10.975700378417969
          ]
        },
        {
          "atom_index": 1349,
          "name": "O",
          "element": "O",
          "coord": [
            1.464900016784668,
            4.176700115203857,
            10.853599548339844
          ]
        },
        {
          "atom_index": 1350,
          "name": "CB",
          "element": "C",
          "coord": [
            1.6276999711990356,
            4.25540018081665,
            11.139200210571289
          ]
        },
        {
          "atom_index": 1351,
          "name": "CG",
          "element": "C",
          "coord": [
            1.7481000423431396,
            4.266900062561035,
            11.044699668884277
          ]
        },
        {
          "atom_index": 1352,
          "name": "CD1",
          "element": "C",
          "coord": [
            1.7568000555038452,
            4.4085001945495605,
            10.990300178527832
          ]
        },
        {
          "atom_index": 1353,
          "name": "CD2",
          "element": "C",
          "coord": [
            1.8763999938964844,
            4.229000091552734,
            11.114700317382812
          ]
        }
      ]
    },
    {
      "id": "A:182",
      "chain": "A",
      "resseq": 182,
      "icode": "",
      "resname": "GLY",
      "hetflag": " ",
      "sasa": 0.0,
      "atoms": [
        {
          "atom_index": 1354,
          "name": "N",
          "element": "N",
          "coord": [
            1.4313000440597534,
            4.0472002029418945,
            11.03380012512207
          ]
        },
        {
          "atom_index": 1355,
          "name": "CA",
          "element": "C",
          "coord": [
            1.3969000577926636,
            3.9267001152038574,
            10.96049976348877
          ]
        },
        {
          "atom_index": 1356,
          "name": "C",
          "element": "C",
          "coord": [
            1.2754000425338745,
            3.951200008392334,
            10.872099876403809
          ]
        },
        {
          "atom_index": 1357,
          "name": "O",
          "element": "O",
          "coord": [
            1.267899990081787,
            3.8986001014709473,
            10.761099815368652
          ]
        }
      ]
    },
    {
      "id": "A:183",
      "chain": "A",
      "resseq": 183,
      "icode": "",
      "resname": "ALA",
      "hetflag": " ",
      "sasa": 0.0,
      "atoms": [
        {
          "atom_index": 1358,
          "name": "N",
          "element": "N",
          "coord": [
            1.1811000108718872,
            4.03249979019165,
            10.919500350952148
          ]
        },
        {
          "atom_index": 1359,
          "name": "CA",
          "element": "C",
          "coord": [
            1.0643999576568604,
            4.0619001388549805,
            10.834799766540527
          ]
        },
        {
          "atom_index": 1360,
          "name": "C",
          "element": "C",
          "coord": [
            1.1100000143051147,
            4.143199920654297,
            10.713700294494629
          ]
        },
        {
          "atom_index": 1361,
          "name": "O",
          "element": "O",
          "coord": [
            1.0776000022888184,
            4.109300136566162,
            10.599100112915039
          ]
        },
        {
          "atom_index": 1362,
          "name": "CB",
          "element": "C",
          "coord": [
            0.9553999900817871,
            4.124300003051758,
            10.916299819946289
          ]
        }
      ]
    },
    {
      "id": "A:184",
      "chain": "A",
      "resseq": 184,
      "icode": "",
      "resname": "LEU",
      "hetflag": " ",
      "sasa": 0.0,
      "atoms": [
        {
          "atom_index": 1363,
          "name": "N",
          "element": "N",
          "coord": [
            1.1944999694824219,
            4.242800235748291,
            10.734199523925781
          ]
        },
        {
          "atom_index": 1364,
          "name": "CA",
          "element": "C",
          "coord": [
            1.2476999759674072,
            4.325200080871582,
            10.625399589538574
          ]
        },
        {
          "atom_index": 1365,
          "name": "C",
          "element": "C",
          "coord": [
            1.3288999795913696,
            4.244999885559082,
            10.526100158691406
          ]
        },
        {
          "atom_index": 1366,
          "name": "O",
          "element": "O",
          "coord": [
            1.3229999542236328,
            4.269000053405762,
            10.404399871826172
          ]
        },
        {
          "atom_index": 1367,
          "name": "CB",
          "element": "C",
          "coord": [
            1.3271000385284424,
            4.440299987792969,
            10.688699722290039
          ]
        },
        {
          "atom_index": 1368,
          "name": "CG",
          "element": "C",
          "coord": [
            1.240399956703186,
            4.531700134277344,
            10.778300285339355
          ]
        },
        {
          "atom_index": 1369,
          "name": "CD1",
          "element": "C",
          "coord": [
            1.3234000205993652,
            4.594399929046631,
            10.88759994506836
          ]
        },
        {
          "atom_index": 1370,
          "name": "CD2",
          "element": "C",
          "coord": [
            1.1770000457763672,
            4.6417999267578125,
            10.694199562072754
          ]
        }
      ]
    },
    {
      "id": "A:185",
      "chain": "A",
      "resseq": 185,
      "icode": "",
      "resname": "ARG",
      "hetflag": " ",
      "sasa": 0.15825936198234558,
      "atoms": [
        {
          "atom_index": 1371,
          "name": "N",
          "element": "N",
          "coord": [
            1.4026999473571777,
            4.1433000564575195,
            10.571200370788574
          ]
        },
        {
          "atom_index": 1372,
          "name": "CA",
          "element": "C",
          "coord": [
            1.4816999435424805,
            4.059700012207031,
            10.4822998046875
          ]
        },
        {
          "atom_index": 1373,
          "name": "C",
          "element": "C",
          "coord": [
            1.398300051689148,
            3.991499900817871,
            10.375699996948242
          ]
        },
        {
          "atom_index": 1374,
          "name": "O",
          "element": "O",
          "coord": [
            1.4460999965667725,
            3.98009991645813,
            10.262700080871582
          ]
        },
        {
          "atom_index": 1375,
          "name": "CB",
          "element": "C",
          "coord": [
            1.5654000043869019,
            3.9558000564575195,
            10.558799743652344
          ]
        },
        {
          "atom_index": 1376,
          "name": "CG",
          "element": "C",
          "coord": [
            1.6883000135421753,
            4.015399932861328,
            10.618300437927246
          ]
        },
        {
          "atom_index": 1377,
          "name": "CD",
          "element": "C",
          "coord": [
            1.7750999927520752,
            3.927500009536743,
            10.709400177001953
          ]
        },
        {
          "atom_index": 1378,
          "name": "NE",
          "element": "N",
          "coord": [
            1.8997000455856323,
            4.001500129699707,
            10.71780014038086
          ]
        },
        {
          "atom_index": 1379,
          "name": "CZ",
          "element": "C",
          "coord": [
            1.9957000017166138,
            4.018400192260742,
            10.803400039672852
          ]
        },
        {
          "atom_index": 1380,
          "name": "NH1",
          "element": "N",
          "coord": [
            1.9950000047683716,
            3.959700107574463,
            10.923600196838379
          ]
        },
        {
          "atom_index": 1381,
          "name": "NH2",
          "element": "N",
          "coord": [
            2.0966999530792236,
            4.1020002365112305,
            10.772000312805176
          ]
        }
      ]
    },
    {
      "id": "A:186",
      "chain": "A",
      "resseq": 186,
      "icode": "",
      "resname": "GLN",
      "hetflag": " ",
      "sasa": 3.9810733795166016,
      "atoms": [
        {
          "atom_index": 1382,
          "name": "N",
          "element": "N",
          "coord": [
            1.277400016784668,
            3.9481000900268555,
            10.407699584960938
          ]
        },
        {
          "atom_index": 1383,
          "name": "CA",
          "element": "C",
          "coord": [
            1.1916999816894531,
            3.880199909210205,
            10.312399864196777
          ]
        },
        {
          "atom_index": 1384,
          "name": "C",
          "element": "C",
          "coord": [
            1.0937999486923218,
            3.9753000736236572,
            10.244400024414062
          ]
        },
        {
          "atom_index": 1385,
          "name": "O",
          "element": "O",
          "coord": [
            1.013200044631958,
            3.9316000938415527,
            10.16189956665039
          ]
        },
        {
          "atom_index": 1386,
          "name": "CB",
          "element": "C",
          "coord": [
            1.1075999736785889,
            3.7727999687194824,
            10.382399559020996
          ]
        },
        {
          "atom_index": 1387,
          "name": "CG",
          "element": "C",
          "coord": [
            1.1848000288009644,
            3.6731998920440674,
            10.46619987487793
          ]
        },
        {
          "atom_index": 1388,
          "name": "CD",
          "element": "C",
          "coord": [
            1.2766000032424927,
            3.585700035095215,
            10.384099960327148
          ]
        },
        {
          "atom_index": 1389,
          "name": "OE1",
          "element": "O",
          "coord": [
            1.2325999736785889,
            3.5146000385284424,
            10.293299674987793
          ]
        },
        {
          "atom_index": 1390,
          "name": "NE2",
          "element": "N",
          "coord": [
            1.406499981880188,
            3.5880000591278076,
            10.413200378417969
          ]
        }
      ]
    },
    {
      "id": "A:187",
      "chain": "A",
      "resseq": 187,
      "icode": "",
      "resname": "SER",
      "hetflag": " ",
      "sasa": 0.0,
      "atoms": [
        {
          "atom_index": 1391,
          "name": "N",
          "element": "N",
          "coord": [
            1.0972000360488892,
            4.1016998291015625,
            10.283699989318848
          ]
        },
        {
          "atom_index": 1392,
          "name": "CA",
          "element": "C",
          "coord": [
            1.0061999559402466,
            4.199699878692627,
            10.227399826049805
          ]
        },
        {
          "atom_index": 1393,
          "name": "C",
          "element": "C",
          "coord": [
            1.0257999897003174,
            4.211900234222412,
            10.076499938964844
          ]
        },
        {
          "atom_index": 1394,
          "name": "O",
          "element": "O",
          "coord": [
            1.1377999782562256,
            4.211400032043457,
            10.027700424194336
          ]
        },
        {
          "atom_index": 1395,
          "name": "CB",
          "element": "C",
          "coord": [
            1.0263999700546265,
            4.336900234222412,
            10.291099548339844
          ]
        },
        {
          "atom_index": 1396,
          "name": "OG",
          "element": "O",
          "coord": [
            0.9574000239372253,
            4.435100078582764,
            10.214599609375
          ]
        }
      ]
    },
    {
      "id": "A:188",
      "chain": "A",
      "resseq": 188,
      "icode": "",
      "resname": "ARG",
      "hetflag": " ",
      "sasa": 5.317514419555664,
      "atoms": [
        {
          "atom_index": 1397,
          "name": "N",
          "element": "N",
          "coord": [
            0.9129999876022339,
            4.227499961853027,
            10.00730037689209
          ]
        },
        {
          "atom_index": 1398,
          "name": "CA",
          "element": "C",
          "coord": [
            0.9136999845504761,
            4.2428998947143555,
            9.862899780273438
          ]
        },
        {
          "atom_index": 1399,
          "name": "C",
          "element": "C",
          "coord": [
            0.8858000040054321,
            4.388999938964844,
            9.826199531555176
          ]
        },
        {
          "atom_index": 1400,
          "name": "O",
          "element": "O",
          "coord": [
            0.8726999759674072,
            4.424200057983398,
            9.709199905395508
          ]
        },
        {
          "atom_index": 1401,
          "name": "CB",
          "element": "C",
          "coord": [
            0.8112999796867371,
            4.149199962615967,
            9.798500061035156
          ]
        },
        {
          "atom_index": 1402,
          "name": "CG",
          "element": "C",
          "coord": [
            0.7919999957084656,
            4.021100044250488,
            9.874899864196777
          ]
        },
        {
          "atom_index": 1403,
          "name": "CD",
          "element": "C",
          "coord": [
            0.7301999926567078,
            3.9077000617980957,
            9.79699993133545
          ]
        },
        {
          "atom_index": 1404,
          "name": "NE",
          "element": "N",
          "coord": [
            0.8331999778747559,
            3.8192999362945557,
            9.742300033569336
          ]
        },
        {
          "atom_index": 1405,
          "name": "CZ",
          "element": "C",
          "coord": [
            0.8104000091552734,
            3.7126998901367188,
            9.666000366210938
          ]
        },
        {
          "atom_index": 1406,
          "name": "NH1",
          "element": "N",
          "coord": [
            0.6843000054359436,
            3.682499885559082,
            9.633999824523926
          ]
        },
        {
          "atom_index": 1407,
          "name": "NH2",
          "element": "N",
          "coord": [
            0.9100000262260437,
            3.6364998817443848,
            9.620499610900879
          ]
        }
      ]
    },
    {
      "id": "A:189",
      "chain": "A",
      "resseq": 189,
      "icode": "",
      "resname": "VAL",
      "hetflag": " ",
      "sasa": 0.0,
      "atoms": [
        {
          "atom_index": 1408,
          "name": "N",
          "element": "N",
          "coord": [
            0.8791999816894531,
            4.475900173187256,
            9.926600456237793
          ]
        },
        {
          "atom_index": 1409,
          "name": "CA",
          "element": "C",
          "coord": [
            0.849399983882904,
            4.616700172424316,
            9.907299995422363
          ]
        },
        {
          "atom_index": 1410,
          "name": "C",
          "element": "C",
          "coord": [
            0.9642999768257141,
            4.686699867248535,
            9.83530044555664
          ]
        },
        {
          "atom_index": 1411,
          "name": "O",
          "element": "O",
          "coord": [
            1.0721999406814575,
            4.703199863433838,
            9.891599655151367
          ]
        },
        {
          "atom_index": 1412,
          "name": "CB",
          "element": "C",
          "coord": [
            0.8130000233650208,
            4.690000057220459,
            10.036999702453613
          ]
        },
        {
          "atom_index": 1413,
          "name": "CG1",
          "element": "C",
          "coord": [
            0.7921000123023987,
            4.839700222015381,
            10.015700340270996
          ]
        },
        {
          "atom_index": 1414,
          "name": "CG2",
          "element": "C",
          "coord": [
            0.6863999962806702,
            4.631400108337402,
            10.096500396728516
          ]
        }
      ]
    },
    {
      "id": "A:190",
      "chain": "A",
      "resseq": 190,
      "icode": "",
      "resname": "LYS",
      "hetflag": " ",
      "sasa": 0.0,
      "atoms": [
        {
          "atom_index": 1415,
          "name": "N",
          "element": "N",
          "coord": [
            0.9368000030517578,
            4.7266998291015625,
            9.710700035095215
          ]
        },
        {
          "atom_index": 1416,
          "name": "CA",
          "element": "C",
          "coord": [
            1.0329999923706055,
            4.792200088500977,
            9.624199867248535
          ]
        },
        {
          "atom_index": 1417,
          "name": "C",
          "element": "C",
          "coord": [
            1.0053000450134277,
            4.9380998611450195,
            9.593199729919434
          ]
        },
        {
          "atom_index": 1418,
          "name": "O",
          "element": "O",
          "coord": [
            1.09089994430542,
            5.007400035858154,
            9.535900115966797
          ]
        },
        {
          "atom_index": 1419,
          "name": "CB",
          "element": "C",
          "coord": [
            1.0489000082015991,
            4.7108001708984375,
            9.494799613952637
          ]
        },
        {
          "atom_index": 1420,
          "name": "CG",
          "element": "C",
          "coord": [
            1.1581000089645386,
            4.611700057983398,
            9.480299949645996
          ]
        },
        {
          "atom_index": 1421,
          "name": "CD",
          "element": "C",
          "coord": [
            1.1678999662399292,
            4.48859977722168,
            9.566699981689453
          ]
        },
        {
          "atom_index": 1422,
          "name": "CE",
          "element": "C",
          "coord": [
            1.3043999671936035,
            4.42110013961792,
            9.54800033569336
          ]
        },
        {
          "atom_index": 1423,
          "name": "NZ",
          "element": "N",
          "coord": [
            1.3219000101089478,
            4.29449987411499,
            9.621199607849121
          ]
        }
      ]
    },
    {
      "id": "A:191",
      "chain": "A",
      "resseq": 191,
      "icode": "",
      "resname": "THR",
      "hetflag": " ",
      "sasa": 0.0,
      "atoms": [
        {
          "atom_index": 1424,
          "name": "N",
          "element": "N",
          "coord": [
            0.8899999856948853,
            4.994200229644775,
            9.62720012664795
          ]
        },
        {
          "atom_index": 1425,
          "name": "CA",
          "element": "C",
          "coord": [
            0.8539000153541565,
            5.133399963378906,
            9.60099983215332
          ]
        },
        {
          "atom_index": 1426,
          "name": "C",
          "element": "C",
          "coord": [
            0.7778000235557556,
            5.1975998878479,
            9.715700149536133
          ]
        },
        {
          "atom_index": 1427,
          "name": "O",
          "element": "O",
          "coord": [
            0.6891000270843506,
            5.133699893951416,
            9.773900032043457
          ]
        },
        {
          "atom_index": 1428,
          "name": "CB",
          "element": "C",
          "coord": [
            0.7595999836921692,
            5.134500026702881,
            9.478099822998047
          ]
        },
        {
          "atom_index": 1429,
          "name": "OG1",
          "element": "O",
          "coord": [
            0.8195000290870667,
            5.059100151062012,
            9.373499870300293
          ]
        },
        {
          "atom_index": 1430,
          "name": "CG2",
          "element": "C",
          "coord": [
            0.7275999784469604,
            5.275300025939941,
            9.434300422668457
          ]
        }
      ]
    },
    {
      "id": "A:192",
      "chain": "A",
      "resseq": 192,
      "icode": "",
      "resname": "VAL",
      "hetflag": " ",
      "sasa": 0.0,
      "atoms": [
        {
          "atom_index": 1431,
          "name": "N",
          "element": "N",
          "coord": [
            0.8029999732971191,
            5.3225998878479,
            9.751999855041504
          ]
        },
        {
          "atom_index": 1432,
          "name": "CA",
          "element": "C",
          "coord": [
            0.7317000031471252,
            5.388000011444092,
            9.861000061035156
          ]
        },
        {
          "atom_index": 1433,
          "name": "C",
          "element": "C",
          "coord": [
            0.6841999888420105,
            5.52869987487793,
            9.825400352478027
          ]
        },
        {
          "atom_index": 1434,
          "name": "O",
          "element": "O",
          "coord": [
            0.7669000029563904,
            5.619699954986572,
            9.803299903869629
          ]
        },
        {
          "atom_index": 1435,
          "name": "CB",
          "element": "C",
          "coord": [
            0.8141000270843506,
            5.397200107574463,
            9.991100311279297
          ]
        },
        {
          "atom_index": 1436,
          "name": "CG1",
          "element": "C",
          "coord": [
            0.7415000200271606,
            5.482399940490723,
            10.095999717712402
          ]
        },
        {
          "atom_index": 1437,
          "name": "CG2",
          "element": "C",
          "coord": [
            0.8478000164031982,
            5.261000156402588,
            10.051600456237793
          ]
        }
      ]
    },
    {
      "id": "A:193",
      "chain": "A",
      "resseq": 193,
      "icode": "",
      "resname": "TRP",
      "hetflag": " ",
      "sasa": 0.0,
      "atoms": [
        {
          "atom_index": 1438,
          "name": "N",
          "element": "N",
          "coord": [
            0.5521000027656555,
            5.549300193786621,
            9.820899963378906
          ]
        },
        {
          "atom_index": 1439,
          "name": "CA",
          "element": "C",
          "coord": [
            0.5001999735832214,
            5.681300163269043,
            9.78909969329834
          ]
        },
        {
          "atom_index": 1440,
          "name": "C",
          "element": "C",
          "coord": [
            0.4607999920845032,
            5.753900051116943,
            9.918600082397461
          ]
        },
        {
          "atom_index": 1441,
          "name": "O",
          "element": "O",
          "coord": [
            0.3853999972343445,
            5.700699806213379,
            9.999600410461426
          ]
        },
        {
          "atom_index": 1442,
          "name": "CB",
          "element": "C",
          "coord": [
            0.3824000060558319,
            5.6828999519348145,
            9.69480037689209
          ]
        },
        {
          "atom_index": 1443,
          "name": "CG",
          "element": "C",
          "coord": [
            0.3991999924182892,
            5.6184000968933105,
            9.562399864196777
          ]
        },
        {
          "atom_index": 1444,
          "name": "CD1",
          "element": "C",
          "coord": [
            0.3529999852180481,
            5.49560022354126,
            9.525400161743164
          ]
        },
        {
          "atom_index": 1445,
          "name": "CD2",
          "element": "C",
          "coord": [
            0.46630001068115234,
            5.670499801635742,
            9.44729995727539
          ]
        },
        {
          "atom_index": 1446,
          "name": "NE1",
          "element": "N",
          "coord": [
            0.3865000009536743,
            5.466899871826172,
            9.395600318908691
          ]
        },
        {
          "atom_index": 1447,
          "name": "CE2",
          "element": "C",
          "coord": [
            0.45500001311302185,
            5.57420015335083,
            9.34469985961914
          ]
        },
        {
          "atom_index": 1448,
          "name": "CE3",
          "element": "C",
          "coord": [
            0.5346999764442444,
            5.789999961853027,
            9.420599937438965
          ]
        },
        {
          "atom_index": 1449,
          "name": "CZ2",
          "element": "C",
          "coord": [
            0.5101000070571899,
            5.593699932098389,
            9.217599868774414
          ]
        },
        {
          "atom_index": 1450,
          "name": "CZ3",
          "element": "C",
          "coord": [
            0.5892000198364258,
            5.809199810028076,
            9.294300079345703
          ]
        },
        {
          "atom_index": 1451,
          "name": "CH2",
          "element": "C",
          "coord": [
            0.576200008392334,
            5.711400032043457,
            9.194499969482422
          ]
        }
      ]
    },
    {
      "id": "A:194",
      "chain": "A",
      "resseq": 194,
      "icode": "",
      "resname": "ILE",
      "hetflag": " ",
      "sasa": 0.0,
      "atoms": [
        {
          "atom_index": 1452,
          "name": "N",
          "element": "N",
          "coord": [
            0.5110999941825867,
            5.873700141906738,
            9.937199592590332
          ]
        },
        {
          "atom_index": 1453,
          "name": "CA",
          "element": "C",
          "coord": [
            0.4810999929904938,
            5.959799766540527,
            10.050800323486328
          ]
        },
        {
          "atom_index": 1454,
          "name": "C",
          "element": "C",
          "coord": [
            0.38199999928474426,
            6.065199851989746,
            10.002400398254395
          ]
        },
        {
          "atom_index": 1455,
          "name": "O",
          "element": "O",
          "coord": [
            0.41769999265670776,
            6.172599792480469,
            9.949600219726562
          ]
        },
        {
          "atom_index": 1456,
          "name": "CB",
          "element": "C",
          "coord": [
            0.6082000136375427,
            6.02370023727417,
            10.107999801635742
          ]
        },
        {
          "atom_index": 1457,
          "name": "CG1",
          "element": "C",
          "coord": [
            0.7139000296592712,
            5.916600227355957,
            10.138999938964844
          ]
        },
        {
          "atom_index": 1458,
          "name": "CG2",
          "element": "C",
          "coord": [
            0.5796999931335449,
            6.107999801635742,
            10.230999946594238
          ]
        },
        {
          "atom_index": 1459,
          "name": "CD1",
          "element": "C",
          "coord": [
            0.8432000279426575,
            5.9721999168396,
            10.196700096130371
          ]
        }
      ]
    },
    {
      "id": "A:195",
      "chain": "A",
      "resseq": 195,
      "icode": "",
      "resname": "VAL",
      "hetflag": " ",
      "sasa": 0.0,
      "atoms": [
        {
          "atom_index": 1460,
          "name": "N",
          "element": "N",
          "coord": [
            0.25279998779296875,
            6.038300037384033,
            10.016799926757812
          ]
        },
        {
          "atom_index": 1461,
          "name": "CA",
          "element": "C",
          "coord": [
            0.14730000495910645,
            6.128499984741211,
            9.972700119018555
          ]
        },
        {
          "atom_index": 1462,
          "name": "C",
          "element": "C",
          "coord": [
            0.10260000079870224,
            6.236999988555908,
            10.068499565124512
          ]
        },
        {
          "atom_index": 1463,
          "name": "O",
          "element": "O",
          "coord": [
            0.06920000165700912,
            6.210599899291992,
            10.183600425720215
          ]
        },
        {
          "atom_index": 1464,
          "name": "CB",
          "element": "C",
          "coord": [
            0.02280000038444996,
            6.04010009765625,
            9.941300392150879
          ]
        },
        {
          "atom_index": 1465,
          "name": "CG1",
          "element": "C",
          "coord": [
            -0.0885000005364418,
            6.125800132751465,
            9.886899948120117
          ]
        },
        {
          "atom_index": 1466,
          "name": "CG2",
          "element": "C",
          "coord": [
            0.06549999862909317,
            5.926499843597412,
            9.848899841308594
          ]
        }
      ]
    },
    {
      "id": "A:196",
      "chain": "A",
      "resseq": 196,
      "icode": "",
      "resname": "GLY",
      "hetflag": " ",
      "sasa": 0.0,
      "atoms": [
        {
          "atom_index": 1467,
          "name": "N",
          "element": "N",
          "coord": [
            0.09390000253915787,
            6.361599922180176,
            10.021599769592285
          ]
        },
        {
          "atom_index": 1468,
          "name": "CA",
          "element": "C",
          "coord": [
            0.04989999905228615,
            6.474400043487549,
            10.104299545288086
          ]
        },
        {
          "atom_index": 1469,
          "name": "C",
          "element": "C",
          "coord": [
            -0.0714000016450882,
            6.541600227355957,
            10.041799545288086
          ]
        },
        {
          "atom_index": 1470,
          "name": "O",
          "element": "O",
          "coord": [
            -0.09989999979734421,
            6.518899917602539,
            9.923299789428711
          ]
        }
      ]
    },
    {
      "id": "A:197",
      "chain": "A",
      "resseq": 197,
      "icode": "",
      "resname": "ARG",
      "hetflag": " ",
      "sasa": 0.0,
      "atoms": [
        {
          "atom_index": 1471,
          "name": "N",
          "element": "N",
          "coord": [
            -0.14890000224113464,
            6.6219000816345215,
            10.1141996383667
          ]
        },
        {
          "atom_index": 1472,
          "name": "CA",
          "element": "C",
          "coord": [
            -0.26510000228881836,
            6.684800148010254,
            10.04889965057373
          ]
        },
        {
          "atom_index": 1473,
          "name": "C",
          "element": "C",
          "coord": [
            -0.2328999936580658,
            6.825500011444092,
            9.999699592590332
          ]
        },
        {
          "atom_index": 1474,
          "name": "O",
          "element": "O",
          "coord": [
            -0.2973000109195709,
            6.877399921417236,
            9.908300399780273
          ]
        },
        {
          "atom_index": 1475,
          "name": "CB",
          "element": "C",
          "coord": [
            -0.3905999958515167,
            6.686600208282471,
            10.133999824523926
          ]
        },
        {
          "atom_index": 1476,
          "name": "CG",
          "element": "C",
          "coord": [
            -0.3727000057697296,
            6.74370002746582,
            10.271400451660156
          ]
        },
        {
          "atom_index": 1477,
          "name": "CD",
          "element": "C",
          "coord": [
            -0.5008999705314636,
            6.764500141143799,
            10.349900245666504
          ]
        },
        {
          "atom_index": 1478,
          "name": "NE",
          "element": "N",
          "coord": [
            -0.47510001063346863,
            6.788700103759766,
            10.490900039672852
          ]
        },
        {
          "atom_index": 1479,
          "name": "CZ",
          "element": "C",
          "coord": [
            -0.3732999861240387,
            6.842199802398682,
            10.556599617004395
          ]
        },
        {
          "atom_index": 1480,
          "name": "NH1",
          "element": "N",
          "coord": [
            -0.2624000012874603,
            6.887800216674805,
            10.499300003051758
          ]
        },
        {
          "atom_index": 1481,
          "name": "NH2",
          "element": "N",
          "coord": [
            -0.3785000145435333,
            6.855400085449219,
            10.690199851989746
          ]
        }
      ]
    },
    {
      "id": "A:198",
      "chain": "A",
      "resseq": 198,
      "icode": "",
      "resname": "ARG",
      "hetflag": " ",
      "sasa": 0.0,
      "atoms": [
        {
          "atom_index": 1482,
          "name": "N",
          "element": "N",
          "coord": [
            -0.13249999284744263,
            6.8881001472473145,
            10.060400009155273
          ]
        },
        {
          "atom_index": 1483,
          "name": "CA",
          "element": "C",
          "coord": [
            -0.09880000352859497,
            7.02400016784668,
            10.012999534606934
          ]
        },
        {
          "atom_index": 1484,
          "name": "C",
          "element": "C",
          "coord": [
            0.01730000041425228,
            7.012800216674805,
            9.9173002243042
          ]
        },
        {
          "atom_index": 1485,
          "name": "O",
          "element": "O",
          "coord": [
            0.027499999850988388,
            6.909299850463867,
            9.847200393676758
          ]
        },
        {
          "atom_index": 1486,
          "name": "CB",
          "element": "C",
          "coord": [
            -0.08659999817609787,
            7.115099906921387,
            10.133700370788574
          ]
        },
        {
          "atom_index": 1487,
          "name": "CG",
          "element": "C",
          "coord": [
            -0.2206999957561493,
            7.120699882507324,
            10.209099769592285
          ]
        },
        {
          "atom_index": 1488,
          "name": "CD",
          "element": "C",
          "coord": [
            -0.22089999914169312,
            7.227499961853027,
            10.315299987792969
          ]
        },
        {
          "atom_index": 1489,
          "name": "NE",
          "element": "N",
          "coord": [
            -0.13459999859333038,
            7.192800045013428,
            10.427200317382812
          ]
        },
        {
          "atom_index": 1490,
          "name": "CZ",
          "element": "C",
          "coord": [
            -0.06759999692440033,
            7.28249979019165,
            10.499600410461426
          ]
        },
        {
          "atom_index": 1491,
          "name": "NH1",
          "element": "N",
          "coord": [
            -0.07450000196695328,
            7.412799835205078,
            10.47089958190918
          ]
        },
        {
          "atom_index": 1492,
          "name": "NH2",
          "element": "N",
          "coord": [
            0.00989999994635582,
            7.2382001876831055,
            10.598899841308594
          ]
        }
      ]
    },
    {
      "id": "A:199",
      "chain": "A",
      "resseq": 199,
      "icode": "",
      "resname": "GLY",
      "hetflag": " ",
      "sasa": 0.0,
      "atoms": [
        {
          "atom_index": 1493,
          "name": "N",
          "element": "N",
          "coord": [
            0.10499999672174454,
            7.112199783325195,
            9.909899711608887
          ]
        },
        {
          "atom_index": 1494,
          "name": "CA",
          "element": "C",
          "coord": [
            0.21580000221729279,
            7.104300022125244,
            9.815699577331543
          ]
        },
        {
          "atom_index": 1495,
          "name": "C",
          "element": "C",
          "coord": [
            0.3529999852180481,
            7.111800193786621,
            9.877699851989746
          ]
        },
        {
          "atom_index": 1496,
          "name": "O",
          "element": "O",
          "coord": [
            0.3707999885082245,
            7.121799945831299,
            9.998299598693848
          ]
        }
      ]
    },
    {
      "id": "A:200",
      "chain": "A",
      "resseq": 200,
      "icode": "",
      "resname": "PRO",
      "hetflag": " ",
      "sasa": 0.0,
      "atoms": [
        {
          "atom_index": 1497,
          "name": "N",
          "element": "N",
          "coord": [
            0.45500001311302185,
            7.107699871063232,
            9.790900230407715
          ]
        },
        {
          "atom_index": 1498,
          "name": "CA",
          "element": "C",
          "coord": [
            0.5943999886512756,
            7.114099979400635,
            9.829400062561035
          ]
        },
        {
          "atom_index": 1499,
          "name": "C",
          "element": "C",
          "coord": [
            0.6180999875068665,
            7.219799995422363,
            9.93529987335205
          ]
        },
        {
          "atom_index": 1500,
          "name": "O",
          "element": "O",
          "coord": [
            0.6942999958992004,
            7.195000171661377,
            10.028200149536133
          ]
        },
        {
          "atom_index": 1501,
          "name": "CB",
          "element": "C",
          "coord": [
            0.6682000160217285,
            7.148499965667725,
            9.701499938964844
          ]
        },
        {
          "atom_index": 1502,
          "name": "CG",
          "element": "C",
          "coord": [
            0.5795000195503235,
            7.109099864959717,
            9.590299606323242
          ]
        },
        {
          "atom_index": 1503,
          "name": "CD",
          "element": "C",
          "coord": [
            0.4397999942302704,
            7.096499919891357,
            9.643699645996094
          ]
        }
      ]
    },
    {
      "id": "A:201",
      "chain": "A",
      "resseq": 201,
      "icode": "",
      "resname": "LEU",
      "hetflag": " ",
      "sasa": 0.0,
      "atoms": [
        {
          "atom_index": 1504,
          "name": "N",
          "element": "N",
          "coord": [
            0.5543000102043152,
            7.337200164794922,
            9.921299934387207
          ]
        },
        {
          "atom_index": 1505,
          "name": "CA",
          "element": "C",
          "coord": [
            0.5688999891281128,
            7.441400051116943,
            10.0201997756958
          ]
        },
        {
          "atom_index": 1506,
          "name": "C",
          "element": "C",
          "coord": [
            0.5253999829292297,
            7.3968000411987305,
            10.15939998626709
          ]
        },
        {
          "atom_index": 1507,
          "name": "O",
          "element": "O",
          "coord": [
            0.5882999897003174,
            7.437900066375732,
            10.256400108337402
          ]
        },
        {
          "atom_index": 1508,
          "name": "CB",
          "element": "C",
          "coord": [
            0.49709999561309814,
            7.572000026702881,
            9.987299919128418
          ]
        },
        {
          "atom_index": 1509,
          "name": "CG",
          "element": "C",
          "coord": [
            0.588100016117096,
            7.6915998458862305,
            9.954899787902832
          ]
        },
        {
          "atom_index": 1510,
          "name": "CD1",
          "element": "C",
          "coord": [
            0.5020999908447266,
            7.810500144958496,
            9.914600372314453
          ]
        },
        {
          "atom_index": 1511,
          "name": "CD2",
          "element": "C",
          "coord": [
            0.6754000186920166,
            7.726200103759766,
            10.075699806213379
          ]
        }
      ]
    },
    {
      "id": "A:202",
      "chain": "A",
      "resseq": 202,
      "icode": "",
      "resname": "GLN",
      "hetflag": " ",
      "sasa": 0.0,
      "atoms": [
        {
          "atom_index": 1512,
          "name": "N",
          "element": "N",
          "coord": [
            0.4203000068664551,
            7.316500186920166,
            10.168399810791016
          ]
        },
        {
          "atom_index": 1513,
          "name": "CA",
          "element": "C",
          "coord": [
            0.37130001187324524,
            7.269700050354004,
            10.296199798583984
          ]
        },
        {
          "atom_index": 1514,
          "name": "C",
          "element": "C",
          "coord": [
            0.426800012588501,
            7.137700080871582,
            10.347800254821777
          ]
        },
        {
          "atom_index": 1515,
          "name": "O",
          "element": "O",
          "coord": [
            0.3790000081062317,
            7.093900203704834,
            10.453900337219238
          ]
        },
        {
          "atom_index": 1516,
          "name": "CB",
          "element": "C",
          "coord": [
            0.2176000028848648,
            7.267199993133545,
            10.30150032043457
          ]
        },
        {
          "atom_index": 1517,
          "name": "CG",
          "element": "C",
          "coord": [
            0.1501999944448471,
            7.399400234222412,
            10.268600463867188
          ]
        },
        {
          "atom_index": 1518,
          "name": "CD",
          "element": "C",
          "coord": [
            0.15289999544620514,
            7.428899765014648,
            10.11970043182373
          ]
        },
        {
          "atom_index": 1519,
          "name": "OE1",
          "element": "O",
          "coord": [
            0.13809999823570251,
            7.335999965667725,
            10.038900375366211
          ]
        },
        {
          "atom_index": 1520,
          "name": "NE2",
          "element": "N",
          "coord": [
            0.17319999635219574,
            7.553400039672852,
            10.083200454711914
          ]
        }
      ]
    },
    {
      "id": "A:203",
      "chain": "A",
      "resseq": 203,
      "icode": "",
      "resname": "VAL",
      "hetflag": " ",
      "sasa": 0.0,
      "atoms": [
        {
          "atom_index": 1521,
          "name": "N",
          "element": "N",
          "coord": [
            0.5242999792098999,
            7.071199893951416,
            10.285200119018555
          ]
        },
        {
          "atom_index": 1522,
          "name": "CA",
          "element": "C",
          "coord": [
            0.5755000114440918,
            6.947199821472168,
            10.343899726867676
          ]
        },
        {
          "atom_index": 1523,
          "name": "C",
          "element": "C",
          "coord": [
            0.6243000030517578,
            6.988800048828125,
            10.483200073242188
          ]
        },
        {
          "atom_index": 1524,
          "name": "O",
          "element": "O",
          "coord": [
            0.654699981212616,
            7.106500148773193,
            10.503800392150879
          ]
        },
        {
          "atom_index": 1525,
          "name": "CB",
          "element": "C",
          "coord": [
            0.6847000122070312,
            6.874599933624268,
            10.266500473022461
          ]
        },
        {
          "atom_index": 1526,
          "name": "CG1",
          "element": "C",
          "coord": [
            0.6470000147819519,
            6.853400230407715,
            10.120699882507324
          ]
        },
        {
          "atom_index": 1527,
          "name": "CG2",
          "element": "C",
          "coord": [
            0.8206999897956848,
            6.938399791717529,
            10.278499603271484
          ]
        }
      ]
    },
    {
      "id": "A:204",
      "chain": "A",
      "resseq": 204,
      "icode": "",
      "resname": "ALA",
      "hetflag": " ",
      "sasa": 0.0,
      "atoms": [
        {
          "atom_index": 1528,
          "name": "N",
          "element": "N",
          "coord": [
            0.6298999786376953,
            6.8983001708984375,
            10.577799797058105
          ]
        },
        {
          "atom_index": 1529,
          "name": "CA",
          "element": "C",
          "coord": [
            0.6729000210762024,
            6.933199882507324,
            10.713600158691406
          ]
        },
        {
          "atom_index": 1530,
          "name": "C",
          "element": "C",
          "coord": [
            0.8055999875068665,
            6.867000102996826,
            10.747900009155273
          ]
        },
        {
          "atom_index": 1531,
          "name": "O",
          "element": "O",
          "coord": [
            0.8518999814987183,
            6.882299900054932,
            10.861300468444824
          ]
        },
        {
          "atom_index": 1532,
          "name": "CB",
          "element": "C",
          "coord": [
            0.5670999884605408,
            6.890999794006348,
            10.8149995803833
          ]
        }
      ]
    },
    {
      "id": "A:205",
      "chain": "A",
      "resseq": 205,
      "icode": "",
      "resname": "PHE",
      "hetflag": " ",
      "sasa": 0.0,
      "atoms": [
        {
          "atom_index": 1533,
          "name": "N",
          "element": "N",
          "coord": [
            0.8629999756813049,
            6.7916998863220215,
            10.653900146484375
          ]
        },
        {
          "atom_index": 1534,
          "name": "CA",
          "element": "C",
          "coord": [
            0.991599977016449,
            6.729700088500977,
            10.686599731445312
          ]
        },
        {
          "atom_index": 1535,
          "name": "C",
          "element": "C",
          "coord": [
            1.104099988937378,
            6.831699848175049,
            10.697600364685059
          ]
        },
        {
          "atom_index": 1536,
          "name": "O",
          "element": "O",
          "coord": [
            1.0878000259399414,
            6.951399803161621,
            10.675999641418457
          ]
        },
        {
          "atom_index": 1537,
          "name": "CB",
          "element": "C",
          "coord": [
            1.0276000499725342,
            6.611499786376953,
            10.603699684143066
          ]
        },
        {
          "atom_index": 1538,
          "name": "CG",
          "element": "C",
          "coord": [
            0.9926000237464905,
            6.604000091552734,
            10.460399627685547
          ]
        },
        {
          "atom_index": 1539,
          "name": "CD1",
          "element": "C",
          "coord": [
            1.066499948501587,
            6.668799877166748,
            10.363800048828125
          ]
        },
        {
          "atom_index": 1540,
          "name": "CD2",
          "element": "C",
          "coord": [
            0.8877000212669373,
            6.523499965667725,
            10.42039966583252
          ]
        },
        {
          "atom_index": 1541,
          "name": "CE1",
          "element": "C",
          "coord": [
            1.0324000120162964,
            6.656400203704834,
            10.229100227355957
          ]
        },
        {
          "atom_index": 1542,
          "name": "CE2",
          "element": "C",
          "coord": [
            0.8515999913215637,
            6.51230001449585,
            10.2878999710083
          ]
        },
        {
          "atom_index": 1543,
          "name": "CZ",
          "element": "C",
          "coord": [
            0.9241999983787537,
            6.577400207519531,
            10.19219970703125
          ]
        }
      ]
    },
    {
      "id": "A:206",
      "chain": "A",
      "resseq": 206,
      "icode": "",
      "resname": "THR",
      "hetflag": " ",
      "sasa": 0.0,
      "atoms": [
        {
          "atom_index": 1544,
          "name": "N",
          "element": "N",
          "coord": [
            1.2210999727249146,
            6.7845001220703125,
            10.743499755859375
          ]
        },
        {
          "atom_index": 1545,
          "name": "CA",
          "element": "C",
          "coord": [
            1.3353999853134155,
            6.872200012207031,
            10.756799697875977
          ]
        },
        {
          "atom_index": 1546,
          "name": "C",
          "element": "C",
          "coord": [
            1.4498000144958496,
            6.8190999031066895,
            10.669599533081055
          ]
        },
        {
          "atom_index": 1547,
          "name": "O",
          "element": "O",
          "coord": [
            1.454699993133545,
            6.703100204467773,
            10.630900382995605
          ]
        },
        {
          "atom_index": 1548,
          "name": "CB",
          "element": "C",
          "coord": [
            1.381100058555603,
            6.913300037384033,
            10.894800186157227
          ]
        },
        {
          "atom_index": 1549,
          "name": "OG1",
          "element": "O",
          "coord": [
            1.405400037765503,
            6.802299976348877,
            10.978899955749512
          ]
        },
        {
          "atom_index": 1550,
          "name": "CG2",
          "element": "C",
          "coord": [
            1.2790000438690186,
            7.0081000328063965,
            10.96090030670166
          ]
        }
      ]
    },
    {
      "id": "A:207",
      "chain": "A",
      "resseq": 207,
      "icode": "",
      "resname": "ILE",
      "hetflag": " ",
      "sasa": 0.0,
      "atoms": [
        {
          "atom_index": 1551,
          "name": "N",
          "element": "N",
          "coord": [
            1.5398999452590942,
            6.9120001792907715,
            10.636899948120117
          ]
        },
        {
          "atom_index": 1552,
          "name": "CA",
          "element": "C",
          "coord": [
            1.6516000032424927,
            6.888599872589111,
            10.549699783325195
          ]
        },
        {
          "atom_index": 1553,
          "name": "C",
          "element": "C",
          "coord": [
            1.7416000366210938,
            6.771100044250488,
            10.57960033416748
          ]
        },
        {
          "atom_index": 1554,
          "name": "O",
          "element": "O",
          "coord": [
            1.7831000089645386,
            6.703100204467773,
            10.483799934387207
          ]
        },
        {
          "atom_index": 1555,
          "name": "CB",
          "element": "C",
          "coord": [
            1.7293000221252441,
            7.020299911499023,
            10.529399871826172
          ]
        },
        {
          "atom_index": 1556,
          "name": "CG1",
          "element": "C",
          "coord": [
            1.8178999423980713,
            7.006700038909912,
            10.405099868774414
          ]
        },
        {
          "atom_index": 1557,
          "name": "CG2",
          "element": "C",
          "coord": [
            1.808899998664856,
            7.0528998374938965,
            10.654600143432617
          ]
        },
        {
          "atom_index": 1558,
          "name": "CD1",
          "element": "C",
          "coord": [
            1.8503999710083008,
            7.135499954223633,
            10.333399772644043
          ]
        }
      ]
    },
    {
      "id": "A:208",
      "chain": "A",
      "resseq": 208,
      "icode": "",
      "resname": "LYS",
      "hetflag": " ",
      "sasa": 0.0,
      "atoms": [
        {
          "atom_index": 1559,
          "name": "N",
          "element": "N",
          "coord": [
            1.7725000381469727,
            6.740300178527832,
            10.704899787902832
          ]
        },
        {
          "atom_index": 1560,
          "name": "CA",
          "element": "C",
          "coord": [
            1.8590999841690063,
            6.626500129699707,
            10.740400314331055
          ]
        },
        {
          "atom_index": 1561,
          "name": "C",
          "element": "C",
          "coord": [
            1.7905000448226929,
            6.496699810028076,
            10.70199966430664
          ]
        },
        {
          "atom_index": 1562,
          "name": "O",
          "element": "O",
          "coord": [
            1.853600025177002,
            6.400700092315674,
            10.654600143432617
          ]
        },
        {
          "atom_index": 1563,
          "name": "CB",
          "element": "C",
          "coord": [
            1.8981000185012817,
            6.63129997253418,
            10.885100364685059
          ]
        },
        {
          "atom_index": 1564,
          "name": "CG",
          "element": "C",
          "coord": [
            1.9869999885559082,
            6.532800197601318,
            10.954500198364258
          ]
        },
        {
          "atom_index": 1565,
          "name": "CD",
          "element": "C",
          "coord": [
            1.9154000282287598,
            6.414899826049805,
            11.02079963684082
          ]
        },
        {
          "atom_index": 1566,
          "name": "CE",
          "element": "C",
          "coord": [
            1.9979000091552734,
            6.351900100708008,
            11.132599830627441
          ]
        },
        {
          "atom_index": 1567,
          "name": "NZ",
          "element": "N",
          "coord": [
            1.9160000085830688,
            6.255300045013428,
            11.213899612426758
          ]
        }
      ]
    },
    {
      "id": "A:209",
      "chain": "A",
      "resseq": 209,
      "icode": "",
      "resname": "GLU",
      "hetflag": " ",
      "sasa": 0.0,
      "atoms": [
        {
          "atom_index": 1568,
          "name": "N",
          "element": "N",
          "coord": [
            1.65910005569458,
            6.4918999671936035,
            10.716099739074707
          ]
        },
        {
          "atom_index": 1569,
          "name": "CA",
          "element": "C",
          "coord": [
            1.5915000438690186,
            6.366700172424316,
            10.677599906921387
          ]
        },
        {
          "atom_index": 1570,
          "name": "C",
          "element": "C",
          "coord": [
            1.5735000371932983,
            6.36359977722168,
            10.527400016784668
          ]
        },
        {
          "atom_index": 1571,
          "name": "O",
          "element": "O",
          "coord": [
            1.6064000129699707,
            6.263700008392334,
            10.46150016784668
          ]
        },
        {
          "atom_index": 1572,
          "name": "CB",
          "element": "C",
          "coord": [
            1.4673000574111938,
            6.34089994430542,
            10.760199546813965
          ]
        },
        {
          "atom_index": 1573,
          "name": "CG",
          "element": "C",
          "coord": [
            1.4905999898910522,
            6.3302001953125,
            10.910300254821777
          ]
        },
        {
          "atom_index": 1574,
          "name": "CD",
          "element": "C",
          "coord": [
            1.5140999555587769,
            6.4618000984191895,
            10.979700088500977
          ]
        },
        {
          "atom_index": 1575,
          "name": "OE1",
          "element": "O",
          "coord": [
            1.4882999658584595,
            6.567200183868408,
            10.91469955444336
          ]
        },
        {
          "atom_index": 1576,
          "name": "OE2",
          "element": "O",
          "coord": [
            1.5573999881744385,
            6.468800067901611,
            11.096400260925293
          ]
        }
      ]
    },
    {
      "id": "A:210",
      "chain": "A",
      "resseq": 210,
      "icode": "",
      "resname": "LEU",
      "hetflag": " ",
      "sasa": 0.0,
      "atoms": [
        {
          "atom_index": 1577,
          "name": "N",
          "element": "N",
          "coord": [
            1.5298000574111938,
            6.473999977111816,
            10.466400146484375
          ]
        },
        {
          "atom_index": 1578,
          "name": "CA",
          "element": "C",
          "coord": [
            1.5111000537872314,
            6.475800037384033,
            10.322099685668945
          ]
        },
        {
          "atom_index": 1579,
          "name": "C",
          "element": "C",
          "coord": [
            1.6334999799728394,
            6.434800148010254,
            10.241600036621094
          ]
        },
        {
          "atom_index": 1580,
          "name": "O",
          "element": "O",
          "coord": [
            1.6253000497817993,
            6.368000030517578,
            10.13860034942627
          ]
        },
        {
          "atom_index": 1581,
          "name": "CB",
          "element": "C",
          "coord": [
            1.4680999517440796,
            6.615200042724609,
            10.275199890136719
          ]
        },
        {
          "atom_index": 1582,
          "name": "CG",
          "element": "C",
          "coord": [
            1.4466999769210815,
            6.618899822235107,
            10.123000144958496
          ]
        },
        {
          "atom_index": 1583,
          "name": "CD1",
          "element": "C",
          "coord": [
            1.3421000242233276,
            6.514599800109863,
            10.083499908447266
          ]
        },
        {
          "atom_index": 1584,
          "name": "CD2",
          "element": "C",
          "coord": [
            1.4110000133514404,
            6.759300231933594,
            10.078700065612793
          ]
        }
      ]
    },
    {
      "id": "A:211",
      "chain": "A",
      "resseq": 211,
      "icode": "",
      "resname": "ARG",
      "hetflag": " ",
      "sasa": 0.0,
      "atoms": [
        {
          "atom_index": 1585,
          "name": "N",
          "element": "N",
          "coord": [
            1.7512999773025513,
            6.478499889373779,
            10.28499984741211
          ]
        },
        {
          "atom_index": 1586,
          "name": "CA",
          "element": "C",
          "coord": [
            1.8736000061035156,
            6.445899963378906,
            10.214799880981445
          ]
        },
        {
          "atom_index": 1587,
          "name": "C",
          "element": "C",
          "coord": [
            1.9182000160217285,
            6.304599761962891,
            10.24470043182373
          ]
        },
        {
          "atom_index": 1588,
          "name": "O",
          "element": "O",
          "coord": [
            1.9864000082015991,
            6.246099948883057,
            10.159099578857422
          ]
        },
        {
          "atom_index": 1589,
          "name": "CB",
          "element": "C",
          "coord": [
            1.9797999858856201,
            6.5507001876831055,
            10.238200187683105
          ]
        },
        {
          "atom_index": 1590,
          "name": "CG",
          "element": "C",
          "coord": [
            2.1236000061035156,
            6.504799842834473,
            10.220800399780273
          ]
        },
        {
          "atom_index": 1591,
          "name": "CD",
          "element": "C",
          "coord": [
            2.20989990234375,
            6.627399921417236,
            10.193499565124512
          ]
        },
        {
          "atom_index": 1592,
          "name": "NE",
          "element": "N",
          "coord": [
            2.1782000064849854,
            6.732900142669678,
            10.291600227355957
          ]
        },
        {
          "atom_index": 1593,
          "name": "CZ",
          "element": "C",
          "coord": [
            2.17330002784729,
            6.861400127410889,
            10.25529956817627
          ]
        },
        {
          "atom_index": 1594,
          "name": "NH1",
          "element": "N",
          "coord": [
            2.1930999755859375,
            6.895299911499023,
            10.127799987792969
          ]
        },
        {
          "atom_index": 1595,
          "name": "NH2",
          "element": "N",
          "coord": [
            2.1447999477386475,
            6.954400062561035,
            10.34570026397705
          ]
        }
      ]
    },
    {
      "id": "A:212",
      "chain": "A",
      "resseq": 212,
      "icode": "",
      "resname": "GLU",
      "hetflag": " ",
      "sasa": 0.0,
      "atoms": [
        {
          "atom_index": 1596,
          "name": "N",
          "element": "N",
          "coord": [
            1.8791999816894531,
            6.246500015258789,
            10.35990047454834
          ]
        },
        {
          "atom_index": 1597,
          "name": "CA",
          "element": "C",
          "coord": [
            1.9177000522613525,
            6.107800006866455,
            10.386500358581543
          ]
        },
        {
          "atom_index": 1598,
          "name": "C",
          "element": "C",
          "coord": [
            1.8301000595092773,
            6.019999980926514,
            10.29419994354248
          ]
        },
        {
          "atom_index": 1599,
          "name": "O",
          "element": "O",
          "coord": [
            1.8660999536514282,
            5.909299850463867,
            10.256799697875977
          ]
        },
        {
          "atom_index": 1600,
          "name": "CB",
          "element": "C",
          "coord": [
            1.896299958229065,
            6.056099891662598,
            10.525500297546387
          ]
        },
        {
          "atom_index": 1601,
          "name": "CG",
          "element": "C",
          "coord": [
            1.9926999807357788,
            6.075300216674805,
            10.637900352478027
          ]
        },
        {
          "atom_index": 1602,
          "name": "CD",
          "element": "C",
          "coord": [
            1.940500020980835,
            6.015399932861328,
            10.768899917602539
          ]
        },
        {
          "atom_index": 1603,
          "name": "OE1",
          "element": "O",
          "coord": [
            1.8171000480651855,
            6.019599914550781,
            10.791099548339844
          ]
        },
        {
          "atom_index": 1604,
          "name": "OE2",
          "element": "O",
          "coord": [
            2.021199941635132,
            5.9653000831604,
            10.849900245666504
          ]
        }
      ]
    },
    {
      "id": "A:213",
      "chain": "A",
      "resseq": 213,
      "icode": "",
      "resname": "MET",
      "hetflag": " ",
      "sasa": 0.0,
      "atoms": [
        {
          "atom_index": 1605,
          "name": "N",
          "element": "N",
          "coord": [
            1.7128000259399414,
            6.07289981842041,
            10.263299942016602
          ]
        },
        {
          "atom_index": 1606,
          "name": "CA",
          "element": "C",
          "coord": [
            1.620300054550171,
            5.9980998039245605,
            10.179800033569336
          ]
        },
        {
          "atom_index": 1607,
          "name": "C",
          "element": "C",
          "coord": [
            1.6729999780654907,
            5.9893999099731445,
            10.0378999710083
          ]
        },
        {
          "atom_index": 1608,
          "name": "O",
          "element": "O",
          "coord": [
            1.6770000457763672,
            5.881800174713135,
            9.977299690246582
          ]
        },
        {
          "atom_index": 1609,
          "name": "CB",
          "element": "C",
          "coord": [
            1.482300043106079,
            6.0619001388549805,
            10.190899848937988
          ]
        },
        {
          "atom_index": 1610,
          "name": "CG",
          "element": "C",
          "coord": [
            1.3686000108718872,
            5.963200092315674,
            10.166299819946289
          ]
        },
        {
          "atom_index": 1611,
          "name": "SD",
          "element": "S",
          "coord": [
            1.389299988746643,
            5.813799858093262,
            10.26930046081543
          ]
        },
        {
          "atom_index": 1612,
          "name": "CE",
          "element": "C",
          "coord": [
            1.3071000576019287,
            5.69890022277832,
            10.156700134277344
          ]
        }
      ]
    },
    {
      "id": "A:214",
      "chain": "A",
      "resseq": 214,
      "icode": "",
      "resname": "ILE",
      "hetflag": " ",
      "sasa": 0.0,
      "atoms": [
        {
          "atom_index": 1613,
          "name": "N",
          "element": "N",
          "coord": [
            1.7226999998092651,
            6.10129976272583,
            9.986700057983398
          ]
        },
        {
          "atom_index": 1614,
          "name": "CA",
          "element": "C",
          "coord": [
            1.778499960899353,
            6.10830020904541,
            9.851799964904785
          ]
        },
        {
          "atom_index": 1615,
          "name": "C",
          "element": "C",
          "coord": [
            1.9083000421524048,
            6.031599998474121,
            9.833499908447266
          ]
        },
        {
          "atom_index": 1616,
          "name": "O",
          "element": "O",
          "coord": [
            1.9350999593734741,
            5.979400157928467,
            9.723899841308594
          ]
        },
        {
          "atom_index": 1617,
          "name": "CB",
          "element": "C",
          "coord": [
            1.80239999294281,
            6.255799770355225,
            9.813400268554688
          ]
        },
        {
          "atom_index": 1618,
          "name": "CG1",
          "element": "C",
          "coord": [
            1.6700999736785889,
            6.332900047302246,
            9.809200286865234
          ]
        },
        {
          "atom_index": 1619,
          "name": "CG2",
          "element": "C",
          "coord": [
            1.8753999471664429,
            6.265500068664551,
            9.680700302124023
          ]
        },
        {
          "atom_index": 1620,
          "name": "CD1",
          "element": "C",
          "coord": [
            1.692199945449829,
            6.482999801635742,
            9.790499687194824
          ]
        }
      ]
    },
    {
      "id": "A:215",
      "chain": "A",
      "resseq": 215,
      "icode": "",
      "resname": "GLN",
      "hetflag": " ",
      "sasa": 0.9774256348609924,
      "atoms": [
        {
          "atom_index": 1621,
          "name": "N",
          "element": "N",
          "coord": [
            1.9931999444961548,
            6.0233001708984375,
            9.934599876403809
          ]
        },
        {
          "atom_index": 1622,
          "name": "CA",
          "element": "C",
          "coord": [
            2.1196000576019287,
            5.9542999267578125,
            9.92710018157959
          ]
        },
        {
          "atom_index": 1623,
          "name": "C",
          "element": "C",
          "coord": [
            2.1187000274658203,
            5.811600208282471,
            9.980500221252441
          ]
        },
        {
          "atom_index": 1624,
          "name": "O",
          "element": "O",
          "coord": [
            2.2279000282287598,
            5.7555999755859375,
            9.995200157165527
          ]
        },
        {
          "atom_index": 1625,
          "name": "CB",
          "element": "C",
          "coord": [
            2.223599910736084,
            6.035699844360352,
            10.007499694824219
          ]
        },
        {
          "atom_index": 1626,
          "name": "CG",
          "element": "C",
          "coord": [
            2.2469000816345215,
            6.17549991607666,
            9.95110034942627
          ]
        },
        {
          "atom_index": 1627,
          "name": "CD",
          "element": "C",
          "coord": [
            2.3606998920440674,
            6.248199939727783,
            10.019700050354004
          ]
        },
        {
          "atom_index": 1628,
          "name": "OE1",
          "element": "O",
          "coord": [
            2.4702999591827393,
            6.193900108337402,
            10.04010009765625
          ]
        },
        {
          "atom_index": 1629,
          "name": "NE2",
          "element": "N",
          "coord": [
            2.3382999897003174,
            6.374000072479248,
            10.056900024414062
          ]
        }
      ]
    },
    {
      "id": "A:216",
      "chain": "A",
      "resseq": 216,
      "icode": "",
      "resname": "LEU",
      "hetflag": " ",
      "sasa": 0.0,
      "atoms": [
        {
          "atom_index": 1630,
          "name": "N",
          "element": "N",
          "coord": [
            2.0034000873565674,
            5.754799842834473,
            10.010600090026855
          ]
        },
        {
          "atom_index": 1631,
          "name": "CA",
          "element": "C",
          "coord": [
            1.9833999872207642,
            5.622399806976318,
            10.064399719238281
          ]
        },
        {
          "atom_index": 1632,
          "name": "C",
          "element": "C",
          "coord": [
            2.019200086593628,
            5.512599945068359,
            9.964599609375
          ]
        },
        {
          "atom_index": 1633,
          "name": "O",
          "element": "O",
          "coord": [
            1.9498000144958496,
            5.48769998550415,
            9.86620044708252
          ]
        },
        {
          "atom_index": 1634,
          "name": "CB",
          "element": "C",
          "coord": [
            1.8360999822616577,
            5.603899955749512,
            10.107399940490723
          ]
        },
        {
          "atom_index": 1635,
          "name": "CG",
          "element": "C",
          "coord": [
            1.815500020980835,
            5.479899883270264,
            10.195699691772461
          ]
        },
        {
          "atom_index": 1636,
          "name": "CD1",
          "element": "C",
          "coord": [
            1.8777999877929688,
            5.504799842834473,
            10.331399917602539
          ]
        },
        {
          "atom_index": 1637,
          "name": "CD2",
          "element": "C",
          "coord": [
            1.6706000566482544,
            5.441400051116943,
            10.202699661254883
          ]
        }
      ]
    },
    {
      "id": "A:217",
      "chain": "A",
      "resseq": 217,
      "icode": "",
      "resname": "PRO",
      "hetflag": " ",
      "sasa": 0.03226546198129654,
      "atoms": [
        {
          "atom_index": 1638,
          "name": "N",
          "element": "N",
          "coord": [
            2.1303999423980713,
            5.445799827575684,
            9.990599632263184
          ]
        },
        {
          "atom_index": 1639,
          "name": "CA",
          "element": "C",
          "coord": [
            2.1807000637054443,
            5.344200134277344,
            9.899800300598145
          ]
        },
        {
          "atom_index": 1640,
          "name": "C",
          "element": "C",
          "coord": [
            2.0785999298095703,
            5.245699882507324,
            9.848999977111816
          ]
        },
        {
          "atom_index": 1641,
          "name": "O",
          "element": "O",
          "coord": [
            1.9881000518798828,
            5.198599815368652,
            9.91759967803955
          ]
        },
        {
          "atom_index": 1642,
          "name": "CB",
          "element": "C",
          "coord": [
            2.2997000217437744,
            5.285099983215332,
            9.973199844360352
          ]
        },
        {
          "atom_index": 1643,
          "name": "CG",
          "element": "C",
          "coord": [
            2.3478000164031982,
            5.396399974822998,
            10.061699867248535
          ]
        },
        {
          "atom_index": 1644,
          "name": "CD",
          "element": "C",
          "coord": [
            2.222399950027466,
            5.468999862670898,
            10.104499816894531
          ]
        }
      ]
    },
    {
      "id": "A:218",
      "chain": "A",
      "resseq": 218,
      "icode": "",
      "resname": "GLY",
      "hetflag": " ",
      "sasa": 0.0,
      "atoms": [
        {
          "atom_index": 1645,
          "name": "N",
          "element": "N",
          "coord": [
            2.086899995803833,
            5.217899799346924,
            9.718500137329102
          ]
        },
        {
          "atom_index": 1646,
          "name": "CA",
          "element": "C",
          "coord": [
            2.000200033187866,
            5.126299858093262,
            9.649100303649902
          ]
        },
        {
          "atom_index": 1647,
          "name": "C",
          "element": "C",
          "coord": [
            1.867400050163269,
            5.186399936676025,
            9.607799530029297
          ]
        },
        {
          "atom_index": 1648,
          "name": "O",
          "element": "O",
          "coord": [
            1.7848000526428223,
            5.117199897766113,
            9.546600341796875
          ]
        }
      ]
    },
    {
      "id": "A:219",
      "chain": "A",
      "resseq": 219,
      "icode": "",
      "resname": "THR",
      "hetflag": " ",
      "sasa": 0.0,
      "atoms": [
        {
          "atom_index": 1649,
          "name": "N",
          "element": "N",
          "coord": [
            1.8437999486923218,
            5.314499855041504,
            9.637399673461914
          ]
        },
        {
          "atom_index": 1650,
          "name": "CA",
          "element": "C",
          "coord": [
            1.7177000045776367,
            5.377299785614014,
            9.604299545288086
          ]
        },
        {
          "atom_index": 1651,
          "name": "C",
          "element": "C",
          "coord": [
            1.731600046157837,
            5.495100021362305,
            9.50790023803711
          ]
        },
        {
          "atom_index": 1652,
          "name": "O",
          "element": "O",
          "coord": [
            1.8375999927520752,
            5.554599761962891,
            9.496899604797363
          ]
        },
        {
          "atom_index": 1653,
          "name": "CB",
          "element": "C",
          "coord": [
            1.6490000486373901,
            5.437699794769287,
            9.730199813842773
          ]
        },
        {
          "atom_index": 1654,
          "name": "OG1",
          "element": "O",
          "coord": [
            1.7288000583648682,
            5.547599792480469,
            9.777700424194336
          ]
        },
        {
          "atom_index": 1655,
          "name": "CG2",
          "element": "C",
          "coord": [
            1.632200002670288,
            5.336699962615967,
            9.841300010681152
          ]
        }
      ]
    },
    {
      "id": "A:220",
      "chain": "A",
      "resseq": 220,
      "icode": "",
      "resname": "ARG",
      "hetflag": " ",
      "sasa": 0.9179043173789978,
      "atoms": [
        {
          "atom_index": 1656,
          "name": "N",
          "element": "N",
          "coord": [
            1.6216000318527222,
            5.530600070953369,
            9.44320011138916
          ]
        },
        {
          "atom_index": 1657,
          "name": "CA",
          "element": "C",
          "coord": [
            1.6195000410079956,
            5.643099784851074,
            9.35159969329834
          ]
        },
        {
          "atom_index": 1658,
          "name": "C",
          "element": "C",
          "coord": [
            1.4911999702453613,
            5.723599910736084,
            9.372200012207031
          ]
        },
        {
          "atom_index": 1659,
          "name": "O",
          "element": "O",
          "coord": [
            1.3831000328063965,
            5.665900230407715,
            9.374099731445312
          ]
        },
        {
          "atom_index": 1660,
          "name": "CB",
          "element": "C",
          "coord": [
            1.631100058555603,
            5.596799850463867,
            9.207799911499023
          ]
        },
        {
          "atom_index": 1661,
          "name": "CG",
          "element": "C",
          "coord": [
            1.5241999626159668,
            5.500999927520752,
            9.160599708557129
          ]
        },
        {
          "atom_index": 1662,
          "name": "CD",
          "element": "C",
          "coord": [
            1.5449999570846558,
            5.466300010681152,
            9.014399528503418
          ]
        },
        {
          "atom_index": 1663,
          "name": "NE",
          "element": "N",
          "coord": [
            1.4416999816894531,
            5.377200126647949,
            8.964699745178223
          ]
        },
        {
          "atom_index": 1664,
          "name": "CZ",
          "element": "C",
          "coord": [
            1.3179999589920044,
            5.413099765777588,
            8.93239974975586
          ]
        },
        {
          "atom_index": 1665,
          "name": "NH1",
          "element": "N",
          "coord": [
            1.2791999578475952,
            5.540299892425537,
            8.943499565124512
          ]
        },
        {
          "atom_index": 1666,
          "name": "NH2",
          "element": "N",
          "coord": [
            1.233299970626831,
            5.320300102233887,
            8.887900352478027
          ]
        }
      ]
    },
    {
      "id": "A:221",
      "chain": "A",
      "resseq": 221,
      "icode": "",
      "resname": "PRO",
      "hetflag": " ",
      "sasa": 0.0,
      "atoms": [
        {
          "atom_index": 1667,
          "name": "N",
          "element": "N",
          "coord": [
            1.503499984741211,
            5.854400157928467,
            9.388299942016602
          ]
        },
        {
          "atom_index": 1668,
          "name": "CA",
          "element": "C",
          "coord": [
            1.3911999464035034,
            5.94350004196167,
            9.40939998626709
          ]
        },
        {
          "atom_index": 1669,
          "name": "C",
          "element": "C",
          "coord": [
            1.3062000274658203,
            5.961599826812744,
            9.285099983215332
          ]
        },
        {
          "atom_index": 1670,
          "name": "O",
          "element": "O",
          "coord": [
            1.3559999465942383,
            5.9492998123168945,
            9.17389965057373
          ]
        },
        {
          "atom_index": 1671,
          "name": "CB",
          "element": "C",
          "coord": [
            1.455899953842163,
            6.075300216674805,
            9.450300216674805
          ]
        },
        {
          "atom_index": 1672,
          "name": "CG",
          "element": "C",
          "coord": [
            1.5879000425338745,
            6.072299957275391,
            9.380000114440918
          ]
        },
        {
          "atom_index": 1673,
          "name": "CD",
          "element": "C",
          "coord": [
            1.632699966430664,
            5.9278998374938965,
            9.386199951171875
          ]
        }
      ]
    },
    {
      "id": "A:222",
      "chain": "A",
      "resseq": 222,
      "icode": "",
      "resname": "MET",
      "hetflag": " ",
      "sasa": 0.0,
      "atoms": [
        {
          "atom_index": 1674,
          "name": "N",
          "element": "N",
          "coord": [
            1.177299976348877,
            5.987599849700928,
            9.301199913024902
          ]
        },
        {
          "atom_index": 1675,
          "name": "CA",
          "element": "C",
          "coord": [
            1.082900047302246,
            6.006800174713135,
            9.194899559020996
          ]
        },
        {
          "atom_index": 1676,
          "name": "C",
          "element": "C",
          "coord": [
            0.9944999814033508,
            6.128900051116943,
            9.22029972076416
          ]
        },
        {
          "atom_index": 1677,
          "name": "O",
          "element": "O",
          "coord": [
            0.881600022315979,
            6.113999843597412,
            9.268099784851074
          ]
        },
        {
          "atom_index": 1678,
          "name": "CB",
          "element": "C",
          "coord": [
            0.9897000193595886,
            5.887499809265137,
            9.175600051879883
          ]
        },
        {
          "atom_index": 1679,
          "name": "CG",
          "element": "C",
          "coord": [
            1.0544999837875366,
            5.765699863433838,
            9.114700317382812
          ]
        },
        {
          "atom_index": 1680,
          "name": "SD",
          "element": "S",
          "coord": [
            0.9376999735832214,
            5.631800174713135,
            9.089099884033203
          ]
        },
        {
          "atom_index": 1681,
          "name": "CE",
          "element": "C",
          "coord": [
            0.8870999813079834,
            5.6020002365112305,
            9.25790023803711
          ]
        }
      ]
    },
    {
      "id": "A:223",
      "chain": "A",
      "resseq": 223,
      "icode": "",
      "resname": "LEU",
      "hetflag": " ",
      "sasa": 0.0,
      "atoms": [
        {
          "atom_index": 1682,
          "name": "N",
          "element": "N",
          "coord": [
            1.0469000339508057,
            6.247300148010254,
            9.188699722290039
          ]
        },
        {
          "atom_index": 1683,
          "name": "CA",
          "element": "C",
          "coord": [
            0.9714000225067139,
            6.37060022354126,
            9.206000328063965
          ]
        },
        {
          "atom_index": 1684,
          "name": "C",
          "element": "C",
          "coord": [
            0.9190999865531921,
            6.415999889373779,
            9.070099830627441
          ]
        },
        {
          "atom_index": 1685,
          "name": "O",
          "element": "O",
          "coord": [
            0.9904999732971191,
            6.394400119781494,
            8.970999717712402
          ]
        },
        {
          "atom_index": 1686,
          "name": "CB",
          "element": "C",
          "coord": [
            1.0591000318527222,
            6.4822998046875,
            9.261699676513672
          ]
        },
        {
          "atom_index": 1687,
          "name": "CG",
          "element": "C",
          "coord": [
            1.1094000339508057,
            6.468500137329102,
            9.404899597167969
          ]
        },
        {
          "atom_index": 1688,
          "name": "CD1",
          "element": "C",
          "coord": [
            1.194599986076355,
            6.588200092315674,
            9.444999694824219
          ]
        },
        {
          "atom_index": 1689,
          "name": "CD2",
          "element": "C",
          "coord": [
            0.9927999973297119,
            6.451600074768066,
            9.501399993896484
          ]
        }
      ]
    },
    {
      "id": "A:224",
      "chain": "A",
      "resseq": 224,
      "icode": "",
      "resname": "ASP",
      "hetflag": " ",
      "sasa": 0.7882464528083801,
      "atoms": [
        {
          "atom_index": 1690,
          "name": "N",
          "element": "N",
          "coord": [
            0.801800012588501,
            6.475800037384033,
            9.065099716186523
          ]
        },
        {
          "atom_index": 1691,
          "name": "CA",
          "element": "C",
          "coord": [
            0.7502999901771545,
            6.524799823760986,
            8.937100410461426
          ]
        },
        {
          "atom_index": 1692,
          "name": "C",
          "element": "C",
          "coord": [
            0.7871999740600586,
            6.673500061035156,
            8.923399925231934
          ]
        },
        {
          "atom_index": 1693,
          "name": "O",
          "element": "O",
          "coord": [
            0.7512000203132629,
            6.756700038909912,
            9.006600379943848
          ]
        },
        {
          "atom_index": 1694,
          "name": "CB",
          "element": "C",
          "coord": [
            0.5999000072479248,
            6.507900238037109,
            8.92300033569336
          ]
        },
        {
          "atom_index": 1695,
          "name": "CG",
          "element": "C",
          "coord": [
            0.545799970626831,
            6.548799991607666,
            8.787500381469727
          ]
        },
        {
          "atom_index": 1696,
          "name": "OD1",
          "element": "O",
          "coord": [
            0.5925999879837036,
            6.64739990234375,
            8.726799964904785
          ]
        },
        {
          "atom_index": 1697,
          "name": "OD2",
          "element": "O",
          "coord": [
            0.4530999958515167,
            6.480500221252441,
            8.737500190734863
          ]
        }
      ]
    },
    {
      "id": "A:225",
      "chain": "A",
      "resseq": 225,
      "icode": "",
      "resname": "PRO",
      "hetflag": " ",
      "sasa": 0.7098401784896851,
      "atoms": [
        {
          "atom_index": 1698,
          "name": "N",
          "element": "N",
          "coord": [
            0.853600025177002,
            6.7067999839782715,
            8.813199996948242
          ]
        },
        {
          "atom_index": 1699,
          "name": "CA",
          "element": "C",
          "coord": [
            0.8938999772071838,
            6.843900203704834,
            8.784899711608887
          ]
        },
        {
          "atom_index": 1700,
          "name": "C",
          "element": "C",
          "coord": [
            0.7778000235557556,
            6.939899921417236,
            8.79740047454834
          ]
        },
        {
          "atom_index": 1701,
          "name": "O",
          "element": "O",
          "coord": [
            0.7854999899864197,
            7.043300151824951,
            8.86299991607666
          ]
        },
        {
          "atom_index": 1702,
          "name": "CB",
          "element": "C",
          "coord": [
            0.95169997215271,
            6.837900161743164,
            8.645899772644043
          ]
        },
        {
          "atom_index": 1703,
          "name": "CG",
          "element": "C",
          "coord": [
            0.9280999898910522,
            6.702700138092041,
            8.59119987487793
          ]
        },
        {
          "atom_index": 1704,
          "name": "CD",
          "element": "C",
          "coord": [
            0.8982999920845032,
            6.6128997802734375,
            8.7076997756958
          ]
        }
      ]
    },
    {
      "id": "A:226",
      "chain": "A",
      "resseq": 226,
      "icode": "",
      "resname": "ALA",
      "hetflag": " ",
      "sasa": 0.5162473917007446,
      "atoms": [
        {
          "atom_index": 1705,
          "name": "N",
          "element": "N",
          "coord": [
            0.6629999876022339,
            6.905300140380859,
            8.741399765014648
          ]
        },
        {
          "atom_index": 1706,
          "name": "CA",
          "element": "C",
          "coord": [
            0.5407000184059143,
            6.981500148773193,
            8.742300033569336
          ]
        },
        {
          "atom_index": 1707,
          "name": "C",
          "element": "C",
          "coord": [
            0.4887000024318695,
            7.0269999504089355,
            8.876899719238281
          ]
        },
        {
          "atom_index": 1708,
          "name": "O",
          "element": "O",
          "coord": [
            0.4133000075817108,
            7.126399993896484,
            8.882699966430664
          ]
        },
        {
          "atom_index": 1709,
          "name": "CB",
          "element": "C",
          "coord": [
            0.4302999973297119,
            6.901700019836426,
            8.670900344848633
          ]
        }
      ]
    },
    {
      "id": "A:227",
      "chain": "A",
      "resseq": 227,
      "icode": "",
      "resname": "ASP",
      "hetflag": " ",
      "sasa": 0.0,
      "atoms": [
        {
          "atom_index": 1710,
          "name": "N",
          "element": "N",
          "coord": [
            0.5212000012397766,
            6.9593000411987305,
            8.986200332641602
          ]
        },
        {
          "atom_index": 1711,
          "name": "CA",
          "element": "C",
          "coord": [
            0.47540000081062317,
            6.996600151062012,
            9.119199752807617
          ]
        },
        {
          "atom_index": 1712,
          "name": "C",
          "element": "C",
          "coord": [
            0.5509999990463257,
            7.117099761962891,
            9.173700332641602
          ]
        },
        {
          "atom_index": 1713,
          "name": "O",
          "element": "O",
          "coord": [
            0.5044000148773193,
            7.194399833679199,
            9.257399559020996
          ]
        },
        {
          "atom_index": 1714,
          "name": "CB",
          "element": "C",
          "coord": [
            0.4941999912261963,
            6.878499984741211,
            9.215700149536133
          ]
        },
        {
          "atom_index": 1715,
          "name": "CG",
          "element": "C",
          "coord": [
            0.39419999718666077,
            6.767399787902832,
            9.186300277709961
          ]
        },
        {
          "atom_index": 1716,
          "name": "OD1",
          "element": "O",
          "coord": [
            0.27300000190734863,
            6.7982001304626465,
            9.191399574279785
          ]
        },
        {
          "atom_index": 1717,
          "name": "OD2",
          "element": "O",
          "coord": [
            0.43619999289512634,
            6.653299808502197,
            9.157999992370605
          ]
        }
      ]
    },
    {
      "id": "A:228",
      "chain": "A",
      "resseq": 228,
      "icode": "",
      "resname": "PHE",
      "hetflag": " ",
      "sasa": 0.0,
      "atoms": [
        {
          "atom_index": 1718,
          "name": "N",
          "element": "N",
          "coord": [
            0.6722999811172485,
            7.132699966430664,
            9.121399879455566
          ]
        },
        {
          "atom_index": 1719,
          "name": "CA",
          "element": "C",
          "coord": [
            0.763700008392334,
            7.23769998550415,
            9.160599708557129
          ]
        },
        {
          "atom_index": 1720,
          "name": "C",
          "element": "C",
          "coord": [
            0.7712000012397766,
            7.355999946594238,
            9.065199851989746
          ]
        },
        {
          "atom_index": 1721,
          "name": "O",
          "element": "O",
          "coord": [
            0.8737999796867371,
            7.4253997802734375,
            9.060700416564941
          ]
        },
        {
          "atom_index": 1722,
          "name": "CB",
          "element": "C",
          "coord": [
            0.9018999934196472,
            7.172399997711182,
            9.1806001663208
          ]
        },
        {
          "atom_index": 1723,
          "name": "CG",
          "element": "C",
          "coord": [
            0.8988999724388123,
            7.054800033569336,
            9.274299621582031
          ]
        },
        {
          "atom_index": 1724,
          "name": "CD1",
          "element": "C",
          "coord": [
            0.8623999953269958,
            6.929100036621094,
            9.229499816894531
          ]
        },
        {
          "atom_index": 1725,
          "name": "CD2",
          "element": "C",
          "coord": [
            0.9340999722480774,
            7.070199966430664,
            9.407500267028809
          ]
        },
        {
          "atom_index": 1726,
          "name": "CE1",
          "element": "C",
          "coord": [
            0.8582000136375427,
            6.820400238037109,
            9.315899848937988
          ]
        },
        {
          "atom_index": 1727,
          "name": "CE2",
          "element": "C",
          "coord": [
            0.9312999844551086,
            6.963200092315674,
            9.494400024414062
          ]
        },
        {
          "atom_index": 1728,
          "name": "CZ",
          "element": "C",
          "coord": [
            0.8931999802589417,
            6.838500022888184,
            9.448100090026855
          ]
        }
      ]
    },
    {
      "id": "A:229",
      "chain": "A",
      "resseq": 229,
      "icode": "",
      "resname": "LEU",
      "hetflag": " ",
      "sasa": 3.162015438079834,
      "atoms": [
        {
          "atom_index": 1729,
          "name": "N",
          "element": "N",
          "coord": [
            0.6657999753952026,
            7.383900165557861,
            8.987099647521973
          ]
        },
        {
          "atom_index": 1730,
          "name": "CA",
          "element": "C",
          "coord": [
            0.6656000018119812,
            7.499499797821045,
            8.899299621582031
          ]
        },
        {
          "atom_index": 1731,
          "name": "C",
          "element": "C",
          "coord": [
            0.6392999887466431,
            7.626100063323975,
            8.983699798583984
          ]
        },
        {
          "atom_index": 1732,
          "name": "O",
          "element": "O",
          "coord": [
            0.5491999983787537,
            7.628799915313721,
            9.065899848937988
          ]
        },
        {
          "atom_index": 1733,
          "name": "CB",
          "element": "C",
          "coord": [
            0.5662999749183655,
            7.502299785614014,
            8.785400390625
          ]
        },
        {
          "atom_index": 1734,
          "name": "CG",
          "element": "C",
          "coord": [
            0.6036999821662903,
            7.450900077819824,
            8.648500442504883
          ]
        },
        {
          "atom_index": 1735,
          "name": "CD1",
          "element": "C",
          "coord": [
            0.7538999915122986,
            7.460899829864502,
            8.62440013885498
          ]
        },
        {
          "atom_index": 1736,
          "name": "CD2",
          "element": "C",
          "coord": [
            0.5533000230789185,
            7.3119001388549805,
            8.618900299072266
          ]
        }
      ]
    },
    {
      "id": "A:230",
      "chain": "A",
      "resseq": 230,
      "icode": "",
      "resname": "GLY",
      "hetflag": " ",
      "sasa": 0.0,
      "atoms": [
        {
          "atom_index": 1737,
          "name": "N",
          "element": "N",
          "coord": [
            0.7235000133514404,
            7.726500034332275,
            8.961199760437012
          ]
        },
        {
          "atom_index": 1738,
          "name": "CA",
          "element": "C",
          "coord": [
            0.7075999975204468,
            7.852099895477295,
            9.035499572753906
          ]
        },
        {
          "atom_index": 1739,
          "name": "C",
          "element": "C",
          "coord": [
            0.7570000290870667,
            7.833799839019775,
            9.179200172424316
          ]
        },
        {
          "atom_index": 1740,
          "name": "O",
          "element": "O",
          "coord": [
            0.7235000133514404,
            7.914000034332275,
            9.266900062561035
          ]
        }
      ]
    },
    {
      "id": "A:231",
      "chain": "A",
      "resseq": 231,
      "icode": "",
      "resname": "LEU",
      "hetflag": " ",
      "sasa": 0.0,
      "atoms": [
        {
          "atom_index": 1741,
          "name": "N",
          "element": "N",
          "coord": [
            0.8406000137329102,
            7.731200218200684,
            9.199299812316895
          ]
        },
        {
          "atom_index": 1742,
          "name": "CA",
          "element": "C",
          "coord": [
            0.888700008392334,
            7.708700180053711,
            9.334400177001953
          ]
        },
        {
          "atom_index": 1743,
          "name": "C",
          "element": "C",
          "coord": [
            0.9922999739646912,
            7.8140997886657715,
            9.371899604797363
          ]
        },
        {
          "atom_index": 1744,
          "name": "O",
          "element": "O",
          "coord": [
            0.9745000004768372,
            7.887899875640869,
            9.468899726867676
          ]
        },
        {
          "atom_index": 1745,
          "name": "CB",
          "element": "C",
          "coord": [
            0.9448000192642212,
            7.5680999755859375,
            9.35219955444336
          ]
        },
        {
          "atom_index": 1746,
          "name": "CG",
          "element": "C",
          "coord": [
            0.9146999716758728,
            7.494900226593018,
            9.482799530029297
          ]
        },
        {
          "atom_index": 1747,
          "name": "CD1",
          "element": "C",
          "coord": [
            1.0270999670028687,
            7.398799896240234,
            9.518199920654297
          ]
        },
        {
          "atom_index": 1748,
          "name": "CD2",
          "element": "C",
          "coord": [
            0.8791999816894531,
            7.5858001708984375,
            9.598799705505371
          ]
        }
      ]
    },
    {
      "id": "A:232",
      "chain": "A",
      "resseq": 232,
      "icode": "",
      "resname": "GLN",
      "hetflag": " ",
      "sasa": 0.5807783007621765,
      "atoms": [
        {
          "atom_index": 1749,
          "name": "N",
          "element": "N",
          "coord": [
            1.0954999923706055,
            7.826900005340576,
            9.288599967956543
          ]
        },
        {
          "atom_index": 1750,
          "name": "CA",
          "element": "C",
          "coord": [
            1.2075999975204468,
            7.9166998863220215,
            9.309900283813477
          ]
        },
        {
          "atom_index": 1751,
          "name": "C",
          "element": "C",
          "coord": [
            1.1698999404907227,
            8.063199996948242,
            9.324799537658691
          ]
        },
        {
          "atom_index": 1752,
          "name": "O",
          "element": "O",
          "coord": [
            1.243899941444397,
            8.14330005645752,
            9.383899688720703
          ]
        },
        {
          "atom_index": 1753,
          "name": "CB",
          "element": "C",
          "coord": [
            1.317199945449829,
            7.897299766540527,
            9.204999923706055
          ]
        },
        {
          "atom_index": 1754,
          "name": "CG",
          "element": "C",
          "coord": [
            1.4486000537872314,
            7.967599868774414,
            9.232799530029297
          ]
        },
        {
          "atom_index": 1755,
          "name": "CD",
          "element": "C",
          "coord": [
            1.5190000534057617,
            7.932199954986572,
            9.361800193786621
          ]
        },
        {
          "atom_index": 1756,
          "name": "OE1",
          "element": "O",
          "coord": [
            1.583299994468689,
            7.827400207519531,
            9.37600040435791
          ]
        },
        {
          "atom_index": 1757,
          "name": "NE2",
          "element": "N",
          "coord": [
            1.5095000267028809,
            8.022299766540527,
            9.460599899291992
          ]
        }
      ]
    },
    {
      "id": "A:233",
      "chain": "A",
      "resseq": 233,
      "icode": "",
      "resname": "ASP",
      "hetflag": " ",
      "sasa": 3.4682843685150146,
      "atoms": [
        {
          "atom_index": 1758,
          "name": "N",
          "element": "N",
          "coord": [
            1.0534000396728516,
            8.101499557495117,
            9.275799751281738
          ]
        },
        {
          "atom_index": 1759,
          "name": "CA",
          "element": "C",
          "coord": [
            0.9988999962806702,
            8.234299659729004,
            9.278900146484375
          ]
        },
        {
          "atom_index": 1760,
          "name": "C",
          "element": "C",
          "coord": [
            0.9203000068664551,
            8.267399787902832,
            9.40530014038086
          ]
        },
        {
          "atom_index": 1761,
          "name": "O",
          "element": "O",
          "coord": [
            0.8992000222206116,
            8.382800102233887,
            9.44260025024414
          ]
        },
        {
          "atom_index": 1762,
          "name": "CB",
          "element": "C",
          "coord": [
            0.9010000228881836,
            8.250200271606445,
            9.160599708557129
          ]
        },
        {
          "atom_index": 1763,
          "name": "CG",
          "element": "C",
          "coord": [
            0.9595999717712402,
            8.226499557495117,
            9.023500442504883
          ]
        },
        {
          "atom_index": 1764,
          "name": "OD1",
          "element": "O",
          "coord": [
            1.0724999904632568,
            8.174200057983398,
            9.008199691772461
          ]
        },
        {
          "atom_index": 1765,
          "name": "OD2",
          "element": "O",
          "coord": [
            0.8855999708175659,
            8.262700080871582,
            8.927900314331055
          ]
        }
      ]
    },
    {
      "id": "A:234",
      "chain": "A",
      "resseq": 234,
      "icode": "",
      "resname": "ARG",
      "hetflag": " ",
      "sasa": 0.0,
      "atoms": [
        {
          "atom_index": 1766,
          "name": "N",
          "element": "N",
          "coord": [
            0.8698999881744385,
            8.163399696350098,
            9.470399856567383
          ]
        },
        {
          "atom_index": 1767,
          "name": "CA",
          "element": "C",
          "coord": [
            0.7892000079154968,
            8.184399604797363,
            9.590999603271484
          ]
        },
        {
          "atom_index": 1768,
          "name": "C",
          "element": "C",
          "coord": [
            0.876800000667572,
            8.18340015411377,
            9.713700294494629
          ]
        },
        {
          "atom_index": 1769,
          "name": "O",
          "element": "O",
          "coord": [
            0.8492000102996826,
            8.24530029296875,
            9.815799713134766
          ]
        },
        {
          "atom_index": 1770,
          "name": "CB",
          "element": "C",
          "coord": [
            0.6851999759674072,
            8.072699546813965,
            9.59160041809082
          ]
        },
        {
          "atom_index": 1771,
          "name": "CG",
          "element": "C",
          "coord": [
            0.5936999917030334,
            8.082799911499023,
            9.470600128173828
          ]
        },
        {
          "atom_index": 1772,
          "name": "CD",
          "element": "C",
          "coord": [
            0.49000000953674316,
            7.973700046539307,
            9.46969985961914
          ]
        },
        {
          "atom_index": 1773,
          "name": "NE",
          "element": "N",
          "coord": [
            0.3788999915122986,
            8.000699996948242,
            9.56190013885498
          ]
        },
        {
          "atom_index": 1774,
          "name": "CZ",
          "element": "C",
          "coord": [
            0.25929999351501465,
            7.946300029754639,
            9.534600257873535
          ]
        },
        {
          "atom_index": 1775,
          "name": "NH1",
          "element": "N",
          "coord": [
            0.24650000035762787,
            7.871399879455566,
            9.425299644470215
          ]
        },
        {
          "atom_index": 1776,
          "name": "NH2",
          "element": "N",
          "coord": [
            0.15800000727176666,
            7.970099925994873,
            9.615599632263184
          ]
        }
      ]
    },
    {
      "id": "A:235",
      "chain": "A",
      "resseq": 235,
      "icode": "",
      "resname": "ILE",
      "hetflag": " ",
      "sasa": 0.0,
      "atoms": [
        {
          "atom_index": 1777,
          "name": "N",
          "element": "N",
          "coord": [
            0.9887999892234802,
            8.112600326538086,
            9.70110034942627
          ]
        },
        {
          "atom_index": 1778,
          "name": "CA",
          "element": "C",
          "coord": [
            1.0839999914169312,
            8.103500366210938,
            9.811800003051758
          ]
        },
        {
          "atom_index": 1779,
          "name": "C",
          "element": "C",
          "coord": [
            1.1885000467300415,
            8.212599754333496,
            9.807600021362305
          ]
        },
        {
          "atom_index": 1780,
          "name": "O",
          "element": "O",
          "coord": [
            1.277500033378601,
            8.220800399780273,
            9.89229965209961
          ]
        },
        {
          "atom_index": 1781,
          "name": "CB",
          "element": "C",
          "coord": [
            1.1454999446868896,
            7.962299823760986,
            9.8149995803833
          ]
        },
        {
          "atom_index": 1782,
          "name": "CG1",
          "element": "C",
          "coord": [
            1.2131999731063843,
            7.929699897766113,
            9.682700157165527
          ]
        },
        {
          "atom_index": 1783,
          "name": "CG2",
          "element": "C",
          "coord": [
            1.0327999591827393,
            7.863500118255615,
            9.846599578857422
          ]
        },
        {
          "atom_index": 1784,
          "name": "CD1",
          "element": "C",
          "coord": [
            1.2687000036239624,
            7.790599822998047,
            9.66819953918457
          ]
        }
      ]
    },
    {
      "id": "A:236",
      "chain": "A",
      "resseq": 236,
      "icode": "",
      "resname": "LYS",
      "hetflag": " ",
      "sasa": 6.315938949584961,
      "atoms": [
        {
          "atom_index": 1785,
          "name": "N",
          "element": "N",
          "coord": [
            1.176900029182434,
            8.305299758911133,
            9.713899612426758
          ]
        },
        {
          "atom_index": 1786,
          "name": "CA",
          "element": "C",
          "coord": [
            1.266800045967102,
            8.41919994354248,
            9.698699951171875
          ]
        },
        {
          "atom_index": 1787,
          "name": "C",
          "element": "C",
          "coord": [
            1.2913999557495117,
            8.488900184631348,
            9.831700325012207
          ]
        },
        {
          "atom_index": 1788,
          "name": "O",
          "element": "O",
          "coord": [
            1.406499981880188,
            8.509900093078613,
            9.870599746704102
          ]
        },
        {
          "atom_index": 1789,
          "name": "CB",
          "element": "C",
          "coord": [
            1.2075999975204468,
            8.513099670410156,
            9.593600273132324
          ]
        },
        {
          "atom_index": 1790,
          "name": "CG",
          "element": "C",
          "coord": [
            1.267699956893921,
            8.649100303649902,
            9.575300216674805
          ]
        },
        {
          "atom_index": 1791,
          "name": "CD",
          "element": "C",
          "coord": [
            1.188099980354309,
            8.737799644470215,
            9.481900215148926
          ]
        },
        {
          "atom_index": 1792,
          "name": "CE",
          "element": "C",
          "coord": [
            1.2107000350952148,
            8.714799880981445,
            9.335000038146973
          ]
        },
        {
          "atom_index": 1793,
          "name": "NZ",
          "element": "N",
          "coord": [
            1.155500054359436,
            8.588700294494629,
            9.279800415039062
          ]
        }
      ]
    },
    {
      "id": "A:237",
      "chain": "A",
      "resseq": 237,
      "icode": "",
      "resname": "GLU",
      "hetflag": " ",
      "sasa": 5.593290328979492,
      "atoms": [
        {
          "atom_index": 1794,
          "name": "N",
          "element": "N",
          "coord": [
            1.1862000226974487,
            8.52299976348877,
            9.904399871826172
          ]
        },
        {
          "atom_index": 1795,
          "name": "CA",
          "element": "C",
          "coord": [
            1.1912000179290771,
            8.591400146484375,
            10.033300399780273
          ]
        },
        {
          "atom_index": 1796,
          "name": "C",
          "element": "C",
          "coord": [
            1.204300045967102,
            8.501099586486816,
            10.154399871826172
          ]
        },
        {
          "atom_index": 1797,
          "name": "O",
          "element": "O",
          "coord": [
            1.236899971961975,
            8.54740047454834,
            10.265000343322754
          ]
        },
        {
          "atom_index": 1798,
          "name": "CB",
          "element": "C",
          "coord": [
            1.0683000087738037,
            8.683199882507324,
            10.041299819946289
          ]
        },
        {
          "atom_index": 1799,
          "name": "CG",
          "element": "C",
          "coord": [
            1.0029000043869019,
            8.708700180053711,
            10.173500061035156
          ]
        },
        {
          "atom_index": 1800,
          "name": "CD",
          "element": "C",
          "coord": [
            0.8776000142097473,
            8.793399810791016,
            10.175999641418457
          ]
        },
        {
          "atom_index": 1801,
          "name": "OE1",
          "element": "O",
          "coord": [
            0.838100016117096,
            8.859100341796875,
            10.076299667358398
          ]
        },
        {
          "atom_index": 1802,
          "name": "OE2",
          "element": "O",
          "coord": [
            0.8112000226974487,
            8.797900199890137,
            10.28380012512207
          ]
        }
      ]
    },
    {
      "id": "A:238",
      "chain": "A",
      "resseq": 238,
      "icode": "",
      "resname": "ALA",
      "hetflag": " ",
      "sasa": 0.0,
      "atoms": [
        {
          "atom_index": 1803,
          "name": "N",
          "element": "N",
          "coord": [
            1.184999942779541,
            8.371500015258789,
            10.138400077819824
          ]
        },
        {
          "atom_index": 1804,
          "name": "CA",
          "element": "C",
          "coord": [
            1.1924999952316284,
            8.27079963684082,
            10.241299629211426
          ]
        },
        {
          "atom_index": 1805,
          "name": "C",
          "element": "C",
          "coord": [
            1.3187999725341797,
            8.269399642944336,
            10.326399803161621
          ]
        },
        {
          "atom_index": 1806,
          "name": "O",
          "element": "O",
          "coord": [
            1.430299997329712,
            8.28969955444336,
            10.278800010681152
          ]
        },
        {
          "atom_index": 1807,
          "name": "CB",
          "element": "C",
          "coord": [
            1.1757999658584595,
            8.132399559020996,
            10.176400184631348
          ]
        }
      ]
    },
    {
      "id": "A:239",
      "chain": "A",
      "resseq": 239,
      "icode": "",
      "resname": "ALA",
      "hetflag": " ",
      "sasa": 0.7421056032180786,
      "atoms": [
        {
          "atom_index": 1808,
          "name": "N",
          "element": "N",
          "coord": [
            1.3007999658584595,
            8.241399765014648,
            10.455599784851074
          ]
        },
        {
          "atom_index": 1809,
          "name": "CA",
          "element": "C",
          "coord": [
            1.409600019454956,
            8.230799674987793,
            10.553099632263184
          ]
        },
        {
          "atom_index": 1810,
          "name": "C",
          "element": "C",
          "coord": [
            1.500599980354309,
            8.112799644470215,
            10.518199920654297
          ]
        },
        {
          "atom_index": 1811,
          "name": "O",
          "element": "O",
          "coord": [
            1.4537999629974365,
            8.024299621582031,
            10.446800231933594
          ]
        },
        {
          "atom_index": 1812,
          "name": "CB",
          "element": "C",
          "coord": [
            1.3532999753952026,
            8.21500015258789,
            10.692700386047363
          ]
        }
      ]
    },
    {
      "id": "A:240",
      "chain": "A",
      "resseq": 240,
      "icode": "",
      "resname": "ARG",
      "hetflag": " ",
      "sasa": 9.65382194519043,
      "atoms": [
        {
          "atom_index": 1813,
          "name": "N",
          "element": "N",
          "coord": [
            1.6238000392913818,
            8.10990047454834,
            10.566699981689453
          ]
        },
        {
          "atom_index": 1814,
          "name": "CA",
          "element": "C",
          "coord": [
            1.7235000133514404,
            8.008299827575684,
            10.534899711608887
          ]
        },
        {
          "atom_index": 1815,
          "name": "C",
          "element": "C",
          "coord": [
            1.6718000173568726,
            7.866199970245361,
            10.540599822998047
          ]
        },
        {
          "atom_index": 1816,
          "name": "O",
          "element": "O",
          "coord": [
            1.6744999885559082,
            7.797999858856201,
            10.437199592590332
          ]
        },
        {
          "atom_index": 1817,
          "name": "CB",
          "element": "C",
          "coord": [
            1.8553999662399292,
            8.02750015258789,
            10.607799530029297
          ]
        },
        {
          "atom_index": 1818,
          "name": "CG",
          "element": "C",
          "coord": [
            1.9854999780654907,
            7.9721999168396,
            10.551899909973145
          ]
        },
        {
          "atom_index": 1819,
          "name": "CD",
          "element": "C",
          "coord": [
            2.1082000732421875,
            8.018699645996094,
            10.629199981689453
          ]
        },
        {
          "atom_index": 1820,
          "name": "NE",
          "element": "N",
          "coord": [
            2.2414000034332275,
            7.979800224304199,
            10.59160041809082
          ]
        },
        {
          "atom_index": 1821,
          "name": "CZ",
          "element": "C",
          "coord": [
            2.362600088119507,
            8.019599914550781,
            10.628800392150879
          ]
        },
        {
          "atom_index": 1822,
          "name": "NH1",
          "element": "N",
          "coord": [
            2.3903000354766846,
            8.115099906921387,
            10.718500137329102
          ]
        },
        {
          "atom_index": 1823,
          "name": "NH2",
          "element": "N",
          "coord": [
            2.4737000465393066,
            7.963500022888184,
            10.575200080871582
          ]
        }
      ]
    },
    {
      "id": "A:241",
      "chain": "A",
      "resseq": 241,
      "icode": "",
      "resname": "PRO",
      "hetflag": " ",
      "sasa": 0.0,
      "atoms": [
        {
          "atom_index": 1824,
          "name": "N",
          "element": "N",
          "coord": [
            1.6193000078201294,
            7.820300102233887,
            10.653599739074707
          ]
        },
        {
          "atom_index": 1825,
          "name": "CA",
          "element": "C",
          "coord": [
            1.570199966430664,
            7.685200214385986,
            10.668899536132812
          ]
        },
        {
          "atom_index": 1826,
          "name": "C",
          "element": "C",
          "coord": [
            1.4740999937057495,
            7.638899803161621,
            10.561200141906738
          ]
        },
        {
          "atom_index": 1827,
          "name": "O",
          "element": "O",
          "coord": [
            1.4937000274658203,
            7.537399768829346,
            10.495800018310547
          ]
        },
        {
          "atom_index": 1828,
          "name": "CB",
          "element": "C",
          "coord": [
            1.5018999576568604,
            7.685100078582764,
            10.805100440979004
          ]
        },
        {
          "atom_index": 1829,
          "name": "CG",
          "element": "C",
          "coord": [
            1.538100004196167,
            7.809100151062012,
            10.875100135803223
          ]
        },
        {
          "atom_index": 1830,
          "name": "CD",
          "element": "C",
          "coord": [
            1.6141999959945679,
            7.896500110626221,
            10.780599594116211
          ]
        }
      ]
    },
    {
      "id": "A:242",
      "chain": "A",
      "resseq": 242,
      "icode": "",
      "resname": "ARG",
      "hetflag": " ",
      "sasa": 0.0,
      "atoms": [
        {
          "atom_index": 1831,
          "name": "N",
          "element": "N",
          "coord": [
            1.3671000003814697,
            7.711999893188477,
            10.541600227355957
          ]
        },
        {
          "atom_index": 1832,
          "name": "CA",
          "element": "C",
          "coord": [
            1.263200044631958,
            7.684100151062012,
            10.446399688720703
          ]
        },
        {
          "atom_index": 1833,
          "name": "C",
          "element": "C",
          "coord": [
            1.315500020980835,
            7.6774001121521,
            10.303799629211426
          ]
        },
        {
          "atom_index": 1834,
          "name": "O",
          "element": "O",
          "coord": [
            1.2834999561309814,
            7.58620023727417,
            10.229399681091309
          ]
        },
        {
          "atom_index": 1835,
          "name": "CB",
          "element": "C",
          "coord": [
            1.1562999486923218,
            7.796000003814697,
            10.449199676513672
          ]
        },
        {
          "atom_index": 1836,
          "name": "CG",
          "element": "C",
          "coord": [
            1.0210000276565552,
            7.751500129699707,
            10.391400337219238
          ]
        },
        {
          "atom_index": 1837,
          "name": "CD",
          "element": "C",
          "coord": [
            0.9837999939918518,
            7.618500232696533,
            10.453499794006348
          ]
        },
        {
          "atom_index": 1838,
          "name": "NE",
          "element": "N",
          "coord": [
            0.8449000120162964,
            7.577099800109863,
            10.449999809265137
          ]
        },
        {
          "atom_index": 1839,
          "name": "CZ",
          "element": "C",
          "coord": [
            0.8116999864578247,
            7.451499938964844,
            10.48289966583252
          ]
        },
        {
          "atom_index": 1840,
          "name": "NH1",
          "element": "N",
          "coord": [
            0.9083999991416931,
            7.3668999671936035,
            10.516599655151367
          ]
        },
        {
          "atom_index": 1841,
          "name": "NH2",
          "element": "N",
          "coord": [
            0.6863999962806702,
            7.410600185394287,
            10.482500076293945
          ]
        }
      ]
    },
    {
      "id": "A:243",
      "chain": "A",
      "resseq": 243,
      "icode": "",
      "resname": "LYS",
      "hetflag": " ",
      "sasa": 0.3804360628128052,
      "atoms": [
        {
          "atom_index": 1842,
          "name": "N",
          "element": "N",
          "coord": [
            1.3911000490188599,
            7.779799938201904,
            10.268600463867188
          ]
        },
        {
          "atom_index": 1843,
          "name": "CA",
          "element": "C",
          "coord": [
            1.4460999965667725,
            7.799300193786621,
            10.1358003616333
          ]
        },
        {
          "atom_index": 1844,
          "name": "C",
          "element": "C",
          "coord": [
            1.5437999963760376,
            7.689799785614014,
            10.098299980163574
          ]
        },
        {
          "atom_index": 1845,
          "name": "O",
          "element": "O",
          "coord": [
            1.5383000373840332,
            7.630099773406982,
            9.989999771118164
          ]
        },
        {
          "atom_index": 1846,
          "name": "CB",
          "element": "C",
          "coord": [
            1.5140000581741333,
            7.937099933624268,
            10.131400108337402
          ]
        },
        {
          "atom_index": 1847,
          "name": "CG",
          "element": "C",
          "coord": [
            1.514299988746643,
            8.010899543762207,
            10.0
          ]
        },
        {
          "atom_index": 1848,
          "name": "CD",
          "element": "C",
          "coord": [
            1.59660005569458,
            8.138099670410156,
            10.008700370788574
          ]
        },
        {
          "atom_index": 1849,
          "name": "CE",
          "element": "C",
          "coord": [
            1.5931999683380127,
            8.222800254821777,
            9.883700370788574
          ]
        },
        {
          "atom_index": 1850,
          "name": "NZ",
          "element": "N",
          "coord": [
            1.6404999494552612,
            8.155599594116211,
            9.760600090026855
          ]
        }
      ]
    },
    {
      "id": "A:244",
      "chain": "A",
      "resseq": 244,
      "icode": "",
      "resname": "ARG",
      "hetflag": " ",
      "sasa": 0.7596449851989746,
      "atoms": [
        {
          "atom_index": 1851,
          "name": "N",
          "element": "N",
          "coord": [
            1.63510000705719,
            7.659999847412109,
            10.190799713134766
          ]
        },
        {
          "atom_index": 1852,
          "name": "CA",
          "element": "C",
          "coord": [
            1.7345999479293823,
            7.553899765014648,
            10.15880012512207
          ]
        },
        {
          "atom_index": 1853,
          "name": "C",
          "element": "C",
          "coord": [
            1.656499981880188,
            7.428599834442139,
            10.128999710083008
          ]
        },
        {
          "atom_index": 1854,
          "name": "O",
          "element": "O",
          "coord": [
            1.6629999876022339,
            7.375699996948242,
            10.01729965209961
          ]
        },
        {
          "atom_index": 1855,
          "name": "CB",
          "element": "C",
          "coord": [
            1.8418999910354614,
            7.557499885559082,
            10.263199806213379
          ]
        },
        {
          "atom_index": 1856,
          "name": "CG",
          "element": "C",
          "coord": [
            1.9795000553131104,
            7.503399848937988,
            10.235199928283691
          ]
        },
        {
          "atom_index": 1857,
          "name": "CD",
          "element": "C",
          "coord": [
            2.0845999717712402,
            7.5528998374938965,
            10.332300186157227
          ]
        },
        {
          "atom_index": 1858,
          "name": "NE",
          "element": "N",
          "coord": [
            2.199199914932251,
            7.465700149536133,
            10.353599548339844
          ]
        },
        {
          "atom_index": 1859,
          "name": "CZ",
          "element": "C",
          "coord": [
            2.2074999809265137,
            7.353400230407715,
            10.424699783325195
          ]
        },
        {
          "atom_index": 1860,
          "name": "NH1",
          "element": "N",
          "coord": [
            2.1031999588012695,
            7.301499843597412,
            10.490799903869629
          ]
        },
        {
          "atom_index": 1861,
          "name": "NH2",
          "element": "N",
          "coord": [
            2.322700023651123,
            7.284800052642822,
            10.434800148010254
          ]
        }
      ]
    },
    {
      "id": "A:245",
      "chain": "A",
      "resseq": 245,
      "icode": "",
      "resname": "LEU",
      "hetflag": " ",
      "sasa": 0.0,
      "atoms": [
        {
          "atom_index": 1862,
          "name": "N",
          "element": "N",
          "coord": [
            1.5636999607086182,
            7.387199878692627,
            10.215100288391113
          ]
        },
        {
          "atom_index": 1863,
          "name": "CA",
          "element": "C",
          "coord": [
            1.4814000129699707,
            7.269700050354004,
            10.194700241088867
          ]
        },
        {
          "atom_index": 1864,
          "name": "C",
          "element": "C",
          "coord": [
            1.4153000116348267,
            7.2677998542785645,
            10.05720043182373
          ]
        },
        {
          "atom_index": 1865,
          "name": "O",
          "element": "O",
          "coord": [
            1.4184999465942383,
            7.172699928283691,
            9.9798002243042
          ]
        },
        {
          "atom_index": 1866,
          "name": "CB",
          "element": "C",
          "coord": [
            1.3681999444961548,
            7.2631001472473145,
            10.300100326538086
          ]
        },
        {
          "atom_index": 1867,
          "name": "CG",
          "element": "C",
          "coord": [
            1.2759000062942505,
            7.14109992980957,
            10.291099548339844
          ]
        },
        {
          "atom_index": 1868,
          "name": "CD1",
          "element": "C",
          "coord": [
            1.3423000574111938,
            7.014900207519531,
            10.344599723815918
          ]
        },
        {
          "atom_index": 1869,
          "name": "CD2",
          "element": "C",
          "coord": [
            1.142899990081787,
            7.165500164031982,
            10.360199928283691
          ]
        }
      ]
    },
    {
      "id": "A:246",
      "chain": "A",
      "resseq": 246,
      "icode": "",
      "resname": "MET",
      "hetflag": " ",
      "sasa": 0.0,
      "atoms": [
        {
          "atom_index": 1870,
          "name": "N",
          "element": "N",
          "coord": [
            1.3503999710083008,
            7.38040018081665,
            10.02869987487793
          ]
        },
        {
          "atom_index": 1871,
          "name": "CA",
          "element": "C",
          "coord": [
            1.277500033378601,
            7.393599987030029,
            9.902600288391113
          ]
        },
        {
          "atom_index": 1872,
          "name": "C",
          "element": "C",
          "coord": [
            1.3686000108718872,
            7.383999824523926,
            9.782699584960938
          ]
        },
        {
          "atom_index": 1873,
          "name": "O",
          "element": "O",
          "coord": [
            1.3339999914169312,
            7.320799827575684,
            9.681900024414062
          ]
        },
        {
          "atom_index": 1874,
          "name": "CB",
          "element": "C",
          "coord": [
            1.1948000192642212,
            7.521299839019775,
            9.910200119018555
          ]
        },
        {
          "atom_index": 1875,
          "name": "CG",
          "element": "C",
          "coord": [
            1.048200011253357,
            7.492800235748291,
            9.873600006103516
          ]
        },
        {
          "atom_index": 1876,
          "name": "SD",
          "element": "S",
          "coord": [
            0.9754999876022339,
            7.372799873352051,
            9.987899780273438
          ]
        },
        {
          "atom_index": 1877,
          "name": "CE",
          "element": "C",
          "coord": [
            0.9883000254631042,
            7.4664998054504395,
            10.140899658203125
          ]
        }
      ]
    },
    {
      "id": "A:247",
      "chain": "A",
      "resseq": 247,
      "icode": "",
      "resname": "GLU",
      "hetflag": " ",
      "sasa": 0.1261194348335266,
      "atoms": [
        {
          "atom_index": 1878,
          "name": "N",
          "element": "N",
          "coord": [
            1.4905999898910522,
            7.438899993896484,
            9.790900230407715
          ]
        },
        {
          "atom_index": 1879,
          "name": "CA",
          "element": "C",
          "coord": [
            1.5820000171661377,
            7.426300048828125,
            9.67650032043457
          ]
        },
        {
          "atom_index": 1880,
          "name": "C",
          "element": "C",
          "coord": [
            1.6292999982833862,
            7.282599925994873,
            9.669099807739258
          ]
        },
        {
          "atom_index": 1881,
          "name": "O",
          "element": "O",
          "coord": [
            1.649999976158142,
            7.234799861907959,
            9.556900024414062
          ]
        },
        {
          "atom_index": 1882,
          "name": "CB",
          "element": "C",
          "coord": [
            1.6963000297546387,
            7.526800155639648,
            9.684900283813477
          ]
        },
        {
          "atom_index": 1883,
          "name": "CG",
          "element": "C",
          "coord": [
            1.6410000324249268,
            7.669400215148926,
            9.69480037689209
          ]
        },
        {
          "atom_index": 1884,
          "name": "CD",
          "element": "C",
          "coord": [
            1.7453999519348145,
            7.771900177001953,
            9.733599662780762
          ]
        },
        {
          "atom_index": 1885,
          "name": "OE1",
          "element": "O",
          "coord": [
            1.8316999673843384,
            7.738100051879883,
            9.817700386047363
          ]
        },
        {
          "atom_index": 1886,
          "name": "OE2",
          "element": "O",
          "coord": [
            1.7365000247955322,
            7.883699893951416,
            9.678500175476074
          ]
        }
      ]
    },
    {
      "id": "A:248",
      "chain": "A",
      "resseq": 248,
      "icode": "",
      "resname": "LEU",
      "hetflag": " ",
      "sasa": 0.0,
      "atoms": [
        {
          "atom_index": 1887,
          "name": "N",
          "element": "N",
          "coord": [
            1.6398999691009521,
            7.213600158691406,
            9.784500122070312
          ]
        },
        {
          "atom_index": 1888,
          "name": "CA",
          "element": "C",
          "coord": [
            1.6832000017166138,
            7.073699951171875,
            9.778400421142578
          ]
        },
        {
          "atom_index": 1889,
          "name": "C",
          "element": "C",
          "coord": [
            1.5769000053405762,
            6.992099761962891,
            9.707300186157227
          ]
        },
        {
          "atom_index": 1890,
          "name": "O",
          "element": "O",
          "coord": [
            1.6115000247955322,
            6.907800197601318,
            9.625499725341797
          ]
        },
        {
          "atom_index": 1891,
          "name": "CB",
          "element": "C",
          "coord": [
            1.7308000326156616,
            7.014500141143799,
            9.906800270080566
          ]
        },
        {
          "atom_index": 1892,
          "name": "CG",
          "element": "C",
          "coord": [
            1.7819000482559204,
            6.871099948883057,
            9.903599739074707
          ]
        },
        {
          "atom_index": 1893,
          "name": "CD1",
          "element": "C",
          "coord": [
            1.8763999938964844,
            6.842899799346924,
            9.787599563598633
          ]
        },
        {
          "atom_index": 1894,
          "name": "CD2",
          "element": "C",
          "coord": [
            1.8526999950408936,
            6.838200092315674,
            10.035300254821777
          ]
        }
      ]
    },
    {
      "id": "A:249",
      "chain": "A",
      "resseq": 249,
      "icode": "",
      "resname": "LEU",
      "hetflag": " ",
      "sasa": 0.0,
      "atoms": [
        {
          "atom_index": 1895,
          "name": "N",
          "element": "N",
          "coord": [
            1.4495999813079834,
            7.024499893188477,
            9.731900215148926
          ]
        },
        {
          "atom_index": 1896,
          "name": "CA",
          "element": "C",
          "coord": [
            1.343999981880188,
            6.952899932861328,
            9.659799575805664
          ]
        },
        {
          "atom_index": 1897,
          "name": "C",
          "element": "C",
          "coord": [
            1.3449000120162964,
            6.992499828338623,
            9.512800216674805
          ]
        },
        {
          "atom_index": 1898,
          "name": "O",
          "element": "O",
          "coord": [
            1.335800051689148,
            6.908599853515625,
            9.424200057983398
          ]
        },
        {
          "atom_index": 1899,
          "name": "CB",
          "element": "C",
          "coord": [
            1.2070000171661377,
            6.9770002365112305,
            9.721599578857422
          ]
        },
        {
          "atom_index": 1900,
          "name": "CG",
          "element": "C",
          "coord": [
            1.1801999807357788,
            6.88700008392334,
            9.844799995422363
          ]
        },
        {
          "atom_index": 1901,
          "name": "CD1",
          "element": "C",
          "coord": [
            1.0511000156402588,
            6.930200099945068,
            9.912599563598633
          ]
        },
        {
          "atom_index": 1902,
          "name": "CD2",
          "element": "C",
          "coord": [
            1.1756000518798828,
            6.740600109100342,
            9.803500175476074
          ]
        }
      ]
    },
    {
      "id": "A:250",
      "chain": "A",
      "resseq": 250,
      "icode": "",
      "resname": "LEU",
      "hetflag": " ",
      "sasa": 0.0,
      "atoms": [
        {
          "atom_index": 1903,
          "name": "N",
          "element": "N",
          "coord": [
            1.3604999780654907,
            7.121600151062012,
            9.488800048828125
          ]
        },
        {
          "atom_index": 1904,
          "name": "CA",
          "element": "C",
          "coord": [
            1.3645000457763672,
            7.179299831390381,
            9.355799674987793
          ]
        },
        {
          "atom_index": 1905,
          "name": "C",
          "element": "C",
          "coord": [
            1.4744000434875488,
            7.115499973297119,
            9.271100044250488
          ]
        },
        {
          "atom_index": 1906,
          "name": "O",
          "element": "O",
          "coord": [
            1.447100043296814,
            7.061399936676025,
            9.163999557495117
          ]
        },
        {
          "atom_index": 1907,
          "name": "CB",
          "element": "C",
          "coord": [
            1.3910000324249268,
            7.32889986038208,
            9.371399879455566
          ]
        },
        {
          "atom_index": 1908,
          "name": "CG",
          "element": "C",
          "coord": [
            1.3070000410079956,
            7.427199840545654,
            9.291099548339844
          ]
        },
        {
          "atom_index": 1909,
          "name": "CD1",
          "element": "C",
          "coord": [
            1.3858000040054321,
            7.5559000968933105,
            9.26669979095459
          ]
        },
        {
          "atom_index": 1910,
          "name": "CD2",
          "element": "C",
          "coord": [
            1.2568999528884888,
            7.3678998947143555,
            9.160799980163574
          ]
        }
      ]
    },
    {
      "id": "A:251",
      "chain": "A",
      "resseq": 251,
      "icode": "",
      "resname": "ARG",
      "hetflag": " ",
      "sasa": 0.28854840993881226,
      "atoms": [
        {
          "atom_index": 1911,
          "name": "N",
          "element": "N",
          "coord": [
            1.598099946975708,
            7.118800163269043,
            9.322699546813965
          ]
        },
        {
          "atom_index": 1912,
          "name": "CA",
          "element": "C",
          "coord": [
            1.712499976158142,
            7.063000202178955,
            9.255599975585938
          ]
        },
        {
          "atom_index": 1913,
          "name": "C",
          "element": "C",
          "coord": [
            1.6960999965667725,
            6.91480016708374,
            9.220600128173828
          ]
        },
        {
          "atom_index": 1914,
          "name": "O",
          "element": "O",
          "coord": [
            1.735200047492981,
            6.867499828338623,
            9.11400032043457
          ]
        },
        {
          "atom_index": 1915,
          "name": "CB",
          "element": "C",
          "coord": [
            1.8432999849319458,
            7.072999954223633,
            9.335200309753418
          ]
        },
        {
          "atom_index": 1916,
          "name": "CG",
          "element": "C",
          "coord": [
            1.9119999408721924,
            7.205900192260742,
            9.350700378417969
          ]
        },
        {
          "atom_index": 1917,
          "name": "CD",
          "element": "C",
          "coord": [
            2.0596001148223877,
            7.193600177764893,
            9.377799987792969
          ]
        },
        {
          "atom_index": 1918,
          "name": "NE",
          "element": "N",
          "coord": [
            2.101599931716919,
            7.1356000900268555,
            9.501399993896484
          ]
        },
        {
          "atom_index": 1919,
          "name": "CZ",
          "element": "C",
          "coord": [
            2.0722999572753906,
            7.173299789428711,
            9.625699996948242
          ]
        },
        {
          "atom_index": 1920,
          "name": "NH1",
          "element": "N",
          "coord": [
            1.992400050163269,
            7.277100086212158,
            9.64490032196045
          ]
        },
        {
          "atom_index": 1921,
          "name": "NH2",
          "element": "N",
          "coord": [
            2.123199939727783,
            7.107100009918213,
            9.729599952697754
          ]
        }
      ]
    },
    {
      "id": "A:252",
      "chain": "A",
      "resseq": 252,
      "icode": "",
      "resname": "THR",
      "hetflag": " ",
      "sasa": 0.0,
      "atoms": [
        {
          "atom_index": 1922,
          "name": "N",
          "element": "N",
          "coord": [
            1.6412999629974365,
            6.837200164794922,
            9.314299583435059
          ]
        },
        {
          "atom_index": 1923,
          "name": "CA",
          "element": "C",
          "coord": [
            1.6279000043869019,
            6.693600177764893,
            9.293999671936035
          ]
        },
        {
          "atom_index": 1924,
          "name": "C",
          "element": "C",
          "coord": [
            1.5230000019073486,
            6.662499904632568,
            9.1899995803833
          ]
        },
        {
          "atom_index": 1925,
          "name": "O",
          "element": "O",
          "coord": [
            1.527400016784668,
            6.561600208282471,
            9.120200157165527
          ]
        },
        {
          "atom_index": 1926,
          "name": "CB",
          "element": "C",
          "coord": [
            1.5936000347137451,
            6.630099773406982,
            9.430399894714355
          ]
        },
        {
          "atom_index": 1927,
          "name": "OG1",
          "element": "O",
          "coord": [
            1.6813000440597534,
            6.689199924468994,
            9.527099609375
          ]
        },
        {
          "atom_index": 1928,
          "name": "CG2",
          "element": "C",
          "coord": [
            1.617300033569336,
            6.480500221252441,
            9.425999641418457
          ]
        }
      ]
    },
    {
      "id": "A:253",
      "chain": "A",
      "resseq": 253,
      "icode": "",
      "resname": "ALA",
      "hetflag": " ",
      "sasa": 0.0,
      "atoms": [
        {
          "atom_index": 1929,
          "name": "N",
          "element": "N",
          "coord": [
            1.4270000457763672,
            6.752699851989746,
            9.177900314331055
          ]
        },
        {
          "atom_index": 1930,
          "name": "CA",
          "element": "C",
          "coord": [
            1.3171000480651855,
            6.737500190734863,
            9.085200309753418
          ]
        },
        {
          "atom_index": 1931,
          "name": "C",
          "element": "C",
          "coord": [
            1.3437000513076782,
            6.785299777984619,
            8.944199562072754
          ]
        },
        {
          "atom_index": 1932,
          "name": "O",
          "element": "O",
          "coord": [
            1.2967000007629395,
            6.722099781036377,
            8.847700119018555
          ]
        },
        {
          "atom_index": 1933,
          "name": "CB",
          "element": "C",
          "coord": [
            1.1960999965667725,
            6.810200214385986,
            9.144800186157227
          ]
        }
      ]
    },
    {
      "id": "A:254",
      "chain": "A",
      "resseq": 254,
      "icode": "",
      "resname": "THR",
      "hetflag": " ",
      "sasa": 0.2837687134742737,
      "atoms": [
        {
          "atom_index": 1934,
          "name": "N",
          "element": "N",
          "coord": [
            1.4192999601364136,
            6.8942999839782715,
            8.925700187683105
          ]
        },
        {
          "atom_index": 1935,
          "name": "CA",
          "element": "C",
          "coord": [
            1.4412000179290771,
            6.944300174713135,
            8.790800094604492
          ]
        },
        {
          "atom_index": 1936,
          "name": "C",
          "element": "C",
          "coord": [
            1.5780999660491943,
            6.9355998039245605,
            8.729999542236328
          ]
        },
        {
          "atom_index": 1937,
          "name": "O",
          "element": "O",
          "coord": [
            1.585800051689148,
            6.945899963378906,
            8.60509967803955
          ]
        },
        {
          "atom_index": 1938,
          "name": "CB",
          "element": "C",
          "coord": [
            1.388100028038025,
            7.089600086212158,
            8.78339958190918
          ]
        },
        {
          "atom_index": 1939,
          "name": "OG1",
          "element": "O",
          "coord": [
            1.4255000352859497,
            7.157400131225586,
            8.902999877929688
          ]
        },
        {
          "atom_index": 1940,
          "name": "CG2",
          "element": "C",
          "coord": [
            1.2374999523162842,
            7.089200019836426,
            8.765199661254883
          ]
        }
      ]
    },
    {
      "id": "A:255",
      "chain": "A",
      "resseq": 255,
      "icode": "",
      "resname": "GLU",
      "hetflag": " ",
      "sasa": 1.324254035949707,
      "atoms": [
        {
          "atom_index": 1941,
          "name": "N",
          "element": "N",
          "coord": [
            1.686900019645691,
            6.916100025177002,
            8.80109977722168
          ]
        },
        {
          "atom_index": 1942,
          "name": "CA",
          "element": "C",
          "coord": [
            1.8210999965667725,
            6.907700061798096,
            8.745100021362305
          ]
        },
        {
          "atom_index": 1943,
          "name": "C",
          "element": "C",
          "coord": [
            1.8624000549316406,
            6.769100189208984,
            8.69909954071045
          ]
        },
        {
          "atom_index": 1944,
          "name": "O",
          "element": "O",
          "coord": [
            1.8243999481201172,
            6.669600009918213,
            8.758999824523926
          ]
        },
        {
          "atom_index": 1945,
          "name": "CB",
          "element": "C",
          "coord": [
            1.9204000234603882,
            6.959700107574463,
            8.849200248718262
          ]
        },
        {
          "atom_index": 1946,
          "name": "CG",
          "element": "C",
          "coord": [
            2.0566000938415527,
            6.893899917602539,
            8.853799819946289
          ]
        },
        {
          "atom_index": 1947,
          "name": "CD",
          "element": "C",
          "coord": [
            2.139899969100952,
            6.948599815368652,
            8.968700408935547
          ]
        },
        {
          "atom_index": 1948,
          "name": "OE1",
          "element": "O",
          "coord": [
            2.126499891281128,
            7.0721001625061035,
            8.990099906921387
          ]
        },
        {
          "atom_index": 1949,
          "name": "OE2",
          "element": "O",
          "coord": [
            2.213099956512451,
            6.872000217437744,
            9.033699989318848
          ]
        }
      ]
    },
    {
      "id": "A:256",
      "chain": "A",
      "resseq": 256,
      "icode": "",
      "resname": "LYS",
      "hetflag": " ",
      "sasa": 7.4235968589782715,
      "atoms": [
        {
          "atom_index": 1950,
          "name": "N",
          "element": "N",
          "coord": [
            1.9433000087738037,
            6.7642998695373535,
            8.593600273132324
          ]
        },
        {
          "atom_index": 1951,
          "name": "CA",
          "element": "C",
          "coord": [
            1.9980000257492065,
            6.636899948120117,
            8.540900230407715
          ]
        },
        {
          "atom_index": 1952,
          "name": "C",
          "element": "C",
          "coord": [
            2.1171998977661133,
            6.6072998046875,
            8.633899688720703
          ]
        },
        {
          "atom_index": 1953,
          "name": "O",
          "element": "O",
          "coord": [
            2.202399969100952,
            6.693600177764893,
            8.657299995422363
          ]
        },
        {
          "atom_index": 1954,
          "name": "CB",
          "element": "C",
          "coord": [
            2.0378000736236572,
            6.652400016784668,
            8.396699905395508
          ]
        },
        {
          "atom_index": 1955,
          "name": "CG",
          "element": "C",
          "coord": [
            2.0485999584198,
            6.5289998054504395,
            8.308500289916992
          ]
        },
        {
          "atom_index": 1956,
          "name": "CD",
          "element": "C",
          "coord": [
            2.162600040435791,
            6.551400184631348,
            8.209400177001953
          ]
        },
        {
          "atom_index": 1957,
          "name": "CE",
          "element": "C",
          "coord": [
            2.178100109100342,
            6.44379997253418,
            8.104999542236328
          ]
        },
        {
          "atom_index": 1958,
          "name": "NZ",
          "element": "N",
          "coord": [
            2.0901999473571777,
            6.463799953460693,
            7.986999988555908
          ]
        }
      ]
    },
    {
      "id": "A:257",
      "chain": "A",
      "resseq": 257,
      "icode": "",
      "resname": "PRO",
      "hetflag": " ",
      "sasa": 0.0,
      "atoms": [
        {
          "atom_index": 1959,
          "name": "N",
          "element": "N",
          "coord": [
            2.121799945831299,
            6.4878997802734375,
            8.691699981689453
          ]
        },
        {
          "atom_index": 1960,
          "name": "CA",
          "element": "C",
          "coord": [
            2.216200113296509,
            6.445099830627441,
            8.789799690246582
          ]
        },
        {
          "atom_index": 1961,
          "name": "C",
          "element": "C",
          "coord": [
            2.3661999702453613,
            6.4421000480651855,
            8.78030014038086
          ]
        },
        {
          "atom_index": 1962,
          "name": "O",
          "element": "O",
          "coord": [
            2.440700054168701,
            6.4953999519348145,
            8.865300178527832
          ]
        },
        {
          "atom_index": 1963,
          "name": "CB",
          "element": "C",
          "coord": [
            2.1684000492095947,
            6.301799774169922,
            8.825200080871582
          ]
        },
        {
          "atom_index": 1964,
          "name": "CG",
          "element": "C",
          "coord": [
            2.0782999992370605,
            6.260300159454346,
            8.714500427246094
          ]
        },
        {
          "atom_index": 1965,
          "name": "CD",
          "element": "C",
          "coord": [
            2.013200044631958,
            6.38640022277832,
            8.666099548339844
          ]
        }
      ]
    },
    {
      "id": "A:258",
      "chain": "A",
      "resseq": 258,
      "icode": "",
      "resname": "GLY",
      "hetflag": " ",
      "sasa": 0.12906184792518616,
      "atoms": [
        {
          "atom_index": 1966,
          "name": "N",
          "element": "N",
          "coord": [
            2.4207000732421875,
            6.368299961090088,
            8.686100006103516
          ]
        },
        {
          "atom_index": 1967,
          "name": "CA",
          "element": "C",
          "coord": [
            2.564199924468994,
            6.349299907684326,
            8.666500091552734
          ]
        },
        {
          "atom_index": 1968,
          "name": "C",
          "element": "C",
          "coord": [
            2.579699993133545,
            6.2170000076293945,
            8.591400146484375
          ]
        },
        {
          "atom_index": 1969,
          "name": "O",
          "element": "O",
          "coord": [
            2.4772000312805176,
            6.162700176239014,
            8.548500061035156
          ]
        }
      ]
    },
    {
      "id": "A:259",
      "chain": "A",
      "resseq": 259,
      "icode": "",
      "resname": "VAL",
      "hetflag": " ",
      "sasa": 6.162703514099121,
      "atoms": [
        {
          "atom_index": 1970,
          "name": "N",
          "element": "N",
          "coord": [
            2.6998000144958496,
            6.164899826049805,
            8.574700355529785
          ]
        },
        {
          "atom_index": 1971,
          "name": "CA",
          "element": "C",
          "coord": [
            2.7081000804901123,
            6.036399841308594,
            8.50059986114502
          ]
        },
        {
          "atom_index": 1972,
          "name": "C",
          "element": "C",
          "coord": [
            2.708199977874756,
            5.923600196838379,
            8.601699829101562
          ]
        },
        {
          "atom_index": 1973,
          "name": "O",
          "element": "O",
          "coord": [
            2.6538000106811523,
            5.815800189971924,
            8.57859992980957
          ]
        },
        {
          "atom_index": 1974,
          "name": "CB",
          "element": "C",
          "coord": [
            2.8243000507354736,
            6.036600112915039,
            8.402400016784668
          ]
        },
        {
          "atom_index": 1975,
          "name": "CG1",
          "element": "C",
          "coord": [
            2.8675999641418457,
            5.897299766540527,
            8.360799789428711
          ]
        },
        {
          "atom_index": 1976,
          "name": "CG2",
          "element": "C",
          "coord": [
            2.7822999954223633,
            6.116799831390381,
            8.277199745178223
          ]
        }
      ]
    },
    {
      "id": "A:260",
      "chain": "A",
      "resseq": 260,
      "icode": "",
      "resname": "GLU",
      "hetflag": " ",
      "sasa": 7.391328811645508,
      "atoms": [
        {
          "atom_index": 1977,
          "name": "N",
          "element": "N",
          "coord": [
            2.7639000415802,
            5.953700065612793,
            8.719799995422363
          ]
        },
        {
          "atom_index": 1978,
          "name": "CA",
          "element": "C",
          "coord": [
            2.7711000442504883,
            5.856100082397461,
            8.826800346374512
          ]
        },
        {
          "atom_index": 1979,
          "name": "C",
          "element": "C",
          "coord": [
            2.636699914932251,
            5.847799777984619,
            8.900699615478516
          ]
        },
        {
          "atom_index": 1980,
          "name": "O",
          "element": "O",
          "coord": [
            2.5938000679016113,
            5.73799991607666,
            8.935600280761719
          ]
        },
        {
          "atom_index": 1981,
          "name": "CB",
          "element": "C",
          "coord": [
            2.8773999214172363,
            5.880000114440918,
            8.932299613952637
          ]
        },
        {
          "atom_index": 1982,
          "name": "CG",
          "element": "C",
          "coord": [
            3.021399974822998,
            5.898099899291992,
            8.895500183105469
          ]
        },
        {
          "atom_index": 1983,
          "name": "CD",
          "element": "C",
          "coord": [
            3.0585999488830566,
            6.04040002822876,
            8.85669994354248
          ]
        },
        {
          "atom_index": 1984,
          "name": "OE1",
          "element": "O",
          "coord": [
            3.018199920654297,
            6.0858001708984375,
            8.747200012207031
          ]
        },
        {
          "atom_index": 1985,
          "name": "OE2",
          "element": "O",
          "coord": [
            3.1280999183654785,
            6.107600212097168,
            8.93690013885498
          ]
        }
      ]
    },
    {
      "id": "A:261",
      "chain": "A",
      "resseq": 261,
      "icode": "",
      "resname": "GLU",
      "hetflag": " ",
      "sasa": 0.0,
      "atoms": [
        {
          "atom_index": 1986,
          "name": "N",
          "element": "N",
          "coord": [
            2.574700117111206,
            5.962600231170654,
            8.92609977722168
          ]
        },
        {
          "atom_index": 1987,
          "name": "CA",
          "element": "C",
          "coord": [
            2.4460999965667725,
            5.959400177001953,
            8.997900009155273
          ]
        },
        {
          "atom_index": 1988,
          "name": "C",
          "element": "C",
          "coord": [
            2.3326001167297363,
            5.915999889373779,
            8.906599998474121
          ]
        },
        {
          "atom_index": 1989,
          "name": "O",
          "element": "O",
          "coord": [
            2.2360000610351562,
            5.854899883270264,
            8.954299926757812
          ]
        },
        {
          "atom_index": 1990,
          "name": "CB",
          "element": "C",
          "coord": [
            2.420799970626831,
            6.089200019836426,
            9.071200370788574
          ]
        },
        {
          "atom_index": 1991,
          "name": "CG",
          "element": "C",
          "coord": [
            2.2869999408721924,
            6.10890007019043,
            9.137200355529785
          ]
        },
        {
          "atom_index": 1992,
          "name": "CD",
          "element": "C",
          "coord": [
            2.2502999305725098,
            6.013800144195557,
            9.248100280761719
          ]
        },
        {
          "atom_index": 1993,
          "name": "OE1",
          "element": "O",
          "coord": [
            2.340100049972534,
            5.94920015335083,
            9.306400299072266
          ]
        },
        {
          "atom_index": 1994,
          "name": "OE2",
          "element": "O",
          "coord": [
            2.1285998821258545,
            6.002600193023682,
            9.27869987487793
          ]
        }
      ]
    },
    {
      "id": "A:262",
      "chain": "A",
      "resseq": 262,
      "icode": "",
      "resname": "ALA",
      "hetflag": " ",
      "sasa": 0.0,
      "atoms": [
        {
          "atom_index": 1995,
          "name": "N",
          "element": "N",
          "coord": [
            2.342600107192993,
            5.940400123596191,
            8.775899887084961
          ]
        },
        {
          "atom_index": 1996,
          "name": "CA",
          "element": "C",
          "coord": [
            2.241300106048584,
            5.89739990234375,
            8.68019962310791
          ]
        },
        {
          "atom_index": 1997,
          "name": "C",
          "element": "C",
          "coord": [
            2.244800090789795,
            5.74399995803833,
            8.67080020904541
          ]
        },
        {
          "atom_index": 1998,
          "name": "O",
          "element": "O",
          "coord": [
            2.1421000957489014,
            5.6774001121521,
            8.65779972076416
          ]
        },
        {
          "atom_index": 1999,
          "name": "CB",
          "element": "C",
          "coord": [
            2.2672998905181885,
            5.9558000564575195,
            8.541999816894531
          ]
        }
      ]
    },
    {
      "id": "A:263",
      "chain": "A",
      "resseq": 263,
      "icode": "",
      "resname": "ALA",
      "hetflag": " ",
      "sasa": 0.4839819371700287,
      "atoms": [
        {
          "atom_index": 2000,
          "name": "N",
          "element": "N",
          "coord": [
            2.3668999671936035,
            5.691199779510498,
            8.678199768066406
          ]
        },
        {
          "atom_index": 2001,
          "name": "CA",
          "element": "C",
          "coord": [
            2.3940000534057617,
            5.548799991607666,
            8.673100471496582
          ]
        },
        {
          "atom_index": 2002,
          "name": "C",
          "element": "C",
          "coord": [
            2.3496999740600586,
            5.474899768829346,
            8.799599647521973
          ]
        },
        {
          "atom_index": 2003,
          "name": "O",
          "element": "O",
          "coord": [
            2.2929999828338623,
            5.365300178527832,
            8.791199684143066
          ]
        },
        {
          "atom_index": 2004,
          "name": "CB",
          "element": "C",
          "coord": [
            2.5429000854492188,
            5.525400161743164,
            8.649200439453125
          ]
        }
      ]
    },
    {
      "id": "A:264",
      "chain": "A",
      "resseq": 264,
      "icode": "",
      "resname": "ARG",
      "hetflag": " ",
      "sasa": 0.0,
      "atoms": [
        {
          "atom_index": 2005,
          "name": "N",
          "element": "N",
          "coord": [
            2.374300003051758,
            5.534800052642822,
            8.91569995880127
          ]
        },
        {
          "atom_index": 2006,
          "name": "CA",
          "element": "C",
          "coord": [
            2.3333001136779785,
            5.477200031280518,
            9.043100357055664
          ]
        },
        {
          "atom_index": 2007,
          "name": "C",
          "element": "C",
          "coord": [
            2.1807000637054443,
            5.4633002281188965,
            9.04740047454834
          ]
        },
        {
          "atom_index": 2008,
          "name": "O",
          "element": "O",
          "coord": [
            2.130000114440918,
            5.357600212097168,
            9.084600448608398
          ]
        },
        {
          "atom_index": 2009,
          "name": "CB",
          "element": "C",
          "coord": [
            2.383699893951416,
            5.558800220489502,
            9.161199569702148
          ]
        },
        {
          "atom_index": 2010,
          "name": "CG",
          "element": "C",
          "coord": [
            2.3875999450683594,
            5.478099822998047,
            9.290599822998047
          ]
        },
        {
          "atom_index": 2011,
          "name": "CD",
          "element": "C",
          "coord": [
            2.417799949645996,
            5.5680999755859375,
            9.409700393676758
          ]
        },
        {
          "atom_index": 2012,
          "name": "NE",
          "element": "N",
          "coord": [
            2.3169000148773193,
            5.6732001304626465,
            9.422200202941895
          ]
        },
        {
          "atom_index": 2013,
          "name": "CZ",
          "element": "C",
          "coord": [
            2.1881000995635986,
            5.656499862670898,
            9.448699951171875
          ]
        },
        {
          "atom_index": 2014,
          "name": "NH1",
          "element": "N",
          "coord": [
            2.1375999450683594,
            5.535399913787842,
            9.467300415039062
          ]
        },
        {
          "atom_index": 2015,
          "name": "NH2",
          "element": "N",
          "coord": [
            2.1075000762939453,
            5.76200008392334,
            9.457099914550781
          ]
        }
      ]
    },
    {
      "id": "A:265",
      "chain": "A",
      "resseq": 265,
      "icode": "",
      "resname": "ARG",
      "hetflag": " ",
      "sasa": 0.0,
      "atoms": [
        {
          "atom_index": 2016,
          "name": "N",
          "element": "N",
          "coord": [
            2.1080000400543213,
            5.566699981689453,
            9.006600379943848
          ]
        },
        {
          "atom_index": 2017,
          "name": "CA",
          "element": "C",
          "coord": [
            1.9631999731063843,
            5.565899848937988,
            9.000300407409668
          ]
        },
        {
          "atom_index": 2018,
          "name": "C",
          "element": "C",
          "coord": [
            1.9185999631881714,
            5.4583001136779785,
            8.8996000289917
          ]
        },
        {
          "atom_index": 2019,
          "name": "O",
          "element": "O",
          "coord": [
            1.8214999437332153,
            5.385700225830078,
            8.919099807739258
          ]
        },
        {
          "atom_index": 2020,
          "name": "CB",
          "element": "C",
          "coord": [
            1.9043999910354614,
            5.699399948120117,
            8.955499649047852
          ]
        },
        {
          "atom_index": 2021,
          "name": "CG",
          "element": "C",
          "coord": [
            1.9313000440597534,
            5.821700096130371,
            9.038700103759766
          ]
        },
        {
          "atom_index": 2022,
          "name": "CD",
          "element": "C",
          "coord": [
            1.8595000505447388,
            5.9471001625061035,
            8.985400199890137
          ]
        },
        {
          "atom_index": 2023,
          "name": "NE",
          "element": "N",
          "coord": [
            1.886199951171875,
            6.0609002113342285,
            9.071200370788574
          ]
        },
        {
          "atom_index": 2024,
          "name": "CZ",
          "element": "C",
          "coord": [
            1.8418999910354614,
            6.184800148010254,
            9.070199966430664
          ]
        },
        {
          "atom_index": 2025,
          "name": "NH1",
          "element": "N",
          "coord": [
            1.7555999755859375,
            6.231500148773193,
            8.980299949645996
          ]
        },
        {
          "atom_index": 2026,
          "name": "NH2",
          "element": "N",
          "coord": [
            1.8849999904632568,
            6.269999980926514,
            9.164999961853027
          ]
        }
      ]
    },
    {
      "id": "A:266",
      "chain": "A",
      "resseq": 266,
      "icode": "",
      "resname": "ALA",
      "hetflag": " ",
      "sasa": 2.9286999702453613,
      "atoms": [
        {
          "atom_index": 2027,
          "name": "N",
          "element": "N",
          "coord": [
            1.9922000169754028,
            5.445199966430664,
            8.790200233459473
          ]
        },
        {
          "atom_index": 2028,
          "name": "CA",
          "element": "C",
          "coord": [
            1.9637000560760498,
            5.347099781036377,
            8.687399864196777
          ]
        },
        {
          "atom_index": 2029,
          "name": "C",
          "element": "C",
          "coord": [
            1.9627000093460083,
            5.203199863433838,
            8.738100051879883
          ]
        },
        {
          "atom_index": 2030,
          "name": "O",
          "element": "O",
          "coord": [
            1.8804999589920044,
            5.1230998039245605,
            8.692099571228027
          ]
        },
        {
          "atom_index": 2031,
          "name": "CB",
          "element": "C",
          "coord": [
            2.0673000812530518,
            5.360400199890137,
            8.57450008392334
          ]
        }
      ]
    },
    {
      "id": "A:267",
      "chain": "A",
      "resseq": 267,
      "icode": "",
      "resname": "SER",
      "hetflag": " ",
      "sasa": 2.898742437362671,
      "atoms": [
        {
          "atom_index": 2032,
          "name": "N",
          "element": "N",
          "coord": [
            2.0536999702453613,
            5.16949987411499,
            8.829000473022461
          ]
        },
        {
          "atom_index": 2033,
          "name": "CA",
          "element": "C",
          "coord": [
            2.0645999908447266,
            5.034800052642822,
            8.881600379943848
          ]
        },
        {
          "atom_index": 2034,
          "name": "C",
          "element": "C",
          "coord": [
            2.0006000995635986,
            5.01200008392334,
            9.0177001953125
          ]
        },
        {
          "atom_index": 2035,
          "name": "O",
          "element": "O",
          "coord": [
            2.006200075149536,
            4.899499893188477,
            9.071100234985352
          ]
        },
        {
          "atom_index": 2036,
          "name": "CB",
          "element": "C",
          "coord": [
            2.2132999897003174,
            4.993500232696533,
            8.890999794006348
          ]
        },
        {
          "atom_index": 2037,
          "name": "OG",
          "element": "O",
          "coord": [
            2.281100034713745,
            5.073500156402588,
            8.986000061035156
          ]
        }
      ]
    },
    {
      "id": "A:268",
      "chain": "A",
      "resseq": 268,
      "icode": "",
      "resname": "ALA",
      "hetflag": " ",
      "sasa": 0.0,
      "atoms": [
        {
          "atom_index": 2038,
          "name": "N",
          "element": "N",
          "coord": [
            1.940600037574768,
            5.1149001121521,
            9.076499938964844
          ]
        },
        {
          "atom_index": 2039,
          "name": "CA",
          "element": "C",
          "coord": [
            1.8767000436782837,
            5.098899841308594,
            9.2076997756958
          ]
        },
        {
          "atom_index": 2040,
          "name": "C",
          "element": "C",
          "coord": [
            1.7558000087738037,
            5.007500171661377,
            9.195099830627441
          ]
        },
        {
          "atom_index": 2041,
          "name": "O",
          "element": "O",
          "coord": [
            1.6751999855041504,
            5.028800010681152,
            9.103699684143066
          ]
        },
        {
          "atom_index": 2042,
          "name": "CB",
          "element": "C",
          "coord": [
            1.836400032043457,
            5.237800121307373,
            9.254899978637695
          ]
        }
      ]
    },
    {
      "id": "A:269",
      "chain": "A",
      "resseq": 269,
      "icode": "",
      "resname": "SER",
      "hetflag": " ",
      "sasa": 0.35492008924484253,
      "atoms": [
        {
          "atom_index": 2043,
          "name": "N",
          "element": "N",
          "coord": [
            1.742400050163269,
            4.9085001945495605,
            9.283100128173828
          ]
        },
        {
          "atom_index": 2044,
          "name": "CA",
          "element": "C",
          "coord": [
            1.6277999877929688,
            4.816299915313721,
            9.274900436401367
          ]
        },
        {
          "atom_index": 2045,
          "name": "C",
          "element": "C",
          "coord": [
            1.501099944114685,
            4.873600006103516,
            9.336099624633789
          ]
        },
        {
          "atom_index": 2046,
          "name": "O",
          "element": "O",
          "coord": [
            1.3889000415802002,
            4.8403000831604,
            9.295499801635742
          ]
        },
        {
          "atom_index": 2047,
          "name": "CB",
          "element": "C",
          "coord": [
            1.6641000509262085,
            4.680600166320801,
            9.333200454711914
          ]
        },
        {
          "atom_index": 2048,
          "name": "OG",
          "element": "O",
          "coord": [
            1.7247999906539917,
            4.692299842834473,
            9.460599899291992
          ]
        }
      ]
    },
    {
      "id": "A:270",
      "chain": "A",
      "resseq": 270,
      "icode": "",
      "resname": "ARG",
      "hetflag": " ",
      "sasa": 0.0,
      "atoms": [
        {
          "atom_index": 2049,
          "name": "N",
          "element": "N",
          "coord": [
            1.5151000022888184,
            4.964900016784668,
            9.431900024414062
          ]
        },
        {
          "atom_index": 2050,
          "name": "CA",
          "element": "C",
          "coord": [
            1.4023000001907349,
            5.02810001373291,
            9.498299598693848
          ]
        },
        {
          "atom_index": 2051,
          "name": "C",
          "element": "C",
          "coord": [
            1.3889000415802002,
            5.175899982452393,
            9.463500022888184
          ]
        },
        {
          "atom_index": 2052,
          "name": "O",
          "element": "O",
          "coord": [
            1.4829000234603882,
            5.240300178527832,
            9.41819953918457
          ]
        },
        {
          "atom_index": 2053,
          "name": "CB",
          "element": "C",
          "coord": [
            1.4174000024795532,
            5.012899875640869,
            9.650099754333496
          ]
        },
        {
          "atom_index": 2054,
          "name": "CG",
          "element": "C",
          "coord": [
            1.4120999574661255,
            4.87060022354126,
            9.70460033416748
          ]
        },
        {
          "atom_index": 2055,
          "name": "CD",
          "element": "C",
          "coord": [
            1.4688999652862549,
            4.869800090789795,
            9.84570026397705
          ]
        },
        {
          "atom_index": 2056,
          "name": "NE",
          "element": "N",
          "coord": [
            1.507699966430664,
            4.740799903869629,
            9.895000457763672
          ]
        },
        {
          "atom_index": 2057,
          "name": "CZ",
          "element": "C",
          "coord": [
            1.4479999542236328,
            4.65369987487793,
            9.972299575805664
          ]
        },
        {
          "atom_index": 2058,
          "name": "NH1",
          "element": "N",
          "coord": [
            1.327299952507019,
            4.67519998550415,
            10.024399757385254
          ]
        },
        {
          "atom_index": 2059,
          "name": "NH2",
          "element": "N",
          "coord": [
            1.5113999843597412,
            4.539400100708008,
            10.000399589538574
          ]
        }
      ]
    },
    {
      "id": "A:271",
      "chain": "A",
      "resseq": 271,
      "icode": "",
      "resname": "ALA",
      "hetflag": " ",
      "sasa": 0.0,
      "atoms": [
        {
          "atom_index": 2060,
          "name": "N",
          "element": "N",
          "coord": [
            1.2702000141143799,
            5.231100082397461,
            9.488100051879883
          ]
        },
        {
          "atom_index": 2061,
          "name": "CA",
          "element": "C",
          "coord": [
            1.242900013923645,
            5.37060022354126,
            9.458499908447266
          ]
        },
        {
          "atom_index": 2062,
          "name": "C",
          "element": "C",
          "coord": [
            1.1503000259399414,
            5.438199996948242,
            9.558300018310547
          ]
        },
        {
          "atom_index": 2063,
          "name": "O",
          "element": "O",
          "coord": [
            1.075600028038025,
            5.372499942779541,
            9.630800247192383
          ]
        },
        {
          "atom_index": 2064,
          "name": "CB",
          "element": "C",
          "coord": [
            1.177299976348877,
            5.378200054168701,
            9.31980037689209
          ]
        }
      ]
    },
    {
      "id": "A:272",
      "chain": "A",
      "resseq": 272,
      "icode": "",
      "resname": "TRP",
      "hetflag": " ",
      "sasa": 0.0,
      "atoms": [
        {
          "atom_index": 2065,
          "name": "N",
          "element": "N",
          "coord": [
            1.1490999460220337,
            5.571100234985352,
            9.562000274658203
          ]
        },
        {
          "atom_index": 2066,
          "name": "CA",
          "element": "C",
          "coord": [
            1.0605000257492065,
            5.643799781799316,
            9.652400016784668
          ]
        },
        {
          "atom_index": 2067,
          "name": "C",
          "element": "C",
          "coord": [
            1.0217000246047974,
            5.77839994430542,
            9.592000007629395
          ]
        },
        {
          "atom_index": 2068,
          "name": "O",
          "element": "O",
          "coord": [
            1.1088999509811401,
            5.850800037384033,
            9.541099548339844
          ]
        },
        {
          "atom_index": 2069,
          "name": "CB",
          "element": "C",
          "coord": [
            1.121500015258789,
            5.665900230407715,
            9.789799690246582
          ]
        },
        {
          "atom_index": 2070,
          "name": "CG",
          "element": "C",
          "coord": [
            1.2342000007629395,
            5.763899803161621,
            9.791199684143066
          ]
        },
        {
          "atom_index": 2071,
          "name": "CD1",
          "element": "C",
          "coord": [
            1.3657000064849854,
            5.738699913024902,
            9.765299797058105
          ]
        },
        {
          "atom_index": 2072,
          "name": "CD2",
          "element": "C",
          "coord": [
            1.2239999771118164,
            5.90310001373291,
            9.81980037689209
          ]
        },
        {
          "atom_index": 2073,
          "name": "NE1",
          "element": "N",
          "coord": [
            1.437600016593933,
            5.853899955749512,
            9.777999877929688
          ]
        },
        {
          "atom_index": 2074,
          "name": "CE2",
          "element": "C",
          "coord": [
            1.3530000448226929,
            5.9567999839782715,
            9.810700416564941
          ]
        },
        {
          "atom_index": 2075,
          "name": "CE3",
          "element": "C",
          "coord": [
            1.1169999837875366,
            5.987400054931641,
            9.852899551391602
          ]
        },
        {
          "atom_index": 2076,
          "name": "CZ2",
          "element": "C",
          "coord": [
            1.3797999620437622,
            6.091800212860107,
            9.832500457763672
          ]
        },
        {
          "atom_index": 2077,
          "name": "CZ3",
          "element": "C",
          "coord": [
            1.142799973487854,
            6.121600151062012,
            9.874600410461426
          ]
        },
        {
          "atom_index": 2078,
          "name": "CH2",
          "element": "C",
          "coord": [
            1.273300051689148,
            6.172399997711182,
            9.864399909973145
          ]
        }
      ]
    },
    {
      "id": "A:273",
      "chain": "A",
      "resseq": 273,
      "icode": "",
      "resname": "GLY",
      "hetflag": " ",
      "sasa": 0.0,
      "atoms": [
        {
          "atom_index": 2079,
          "name": "N",
          "element": "N",
          "coord": [
            0.8927000164985657,
            5.810999870300293,
            9.597200393676758
          ]
        },
        {
          "atom_index": 2080,
          "name": "CA",
          "element": "C",
          "coord": [
            0.8515999913215637,
            5.9394001960754395,
            9.539899826049805
          ]
        },
        {
          "atom_index": 2081,
          "name": "C",
          "element": "C",
          "coord": [
            0.7771000266075134,
            6.023499965667725,
            9.642499923706055
          ]
        },
        {
          "atom_index": 2082,
          "name": "O",
          "element": "O",
          "coord": [
            0.7533000111579895,
            5.989699840545654,
            9.758999824523926
          ]
        }
      ]
    },
    {
      "id": "A:274",
      "chain": "A",
      "resseq": 274,
      "icode": "",
      "resname": "LEU",
      "hetflag": " ",
      "sasa": 0.0,
      "atoms": [
        {
          "atom_index": 2083,
          "name": "N",
          "element": "N",
          "coord": [
            0.7347000241279602,
            6.139100074768066,
            9.594099998474121
          ]
        },
        {
          "atom_index": 2084,
          "name": "CA",
          "element": "C",
          "coord": [
            0.6604999899864197,
            6.23390007019043,
            9.681400299072266
          ]
        },
        {
          "atom_index": 2085,
          "name": "C",
          "element": "C",
          "coord": [
            0.5397999882698059,
            6.272799968719482,
            9.594900131225586
          ]
        },
        {
          "atom_index": 2086,
          "name": "O",
          "element": "O",
          "coord": [
            0.5600000023841858,
            6.314300060272217,
            9.480500221252441
          ]
        },
        {
          "atom_index": 2087,
          "name": "CB",
          "element": "C",
          "coord": [
            0.7563999891281128,
            6.343299865722656,
            9.713700294494629
          ]
        },
        {
          "atom_index": 2088,
          "name": "CG",
          "element": "C",
          "coord": [
            0.7789000272750854,
            6.404399871826172,
            9.848099708557129
          ]
        },
        {
          "atom_index": 2089,
          "name": "CD1",
          "element": "C",
          "coord": [
            0.8222000002861023,
            6.302999973297119,
            9.954099655151367
          ]
        },
        {
          "atom_index": 2090,
          "name": "CD2",
          "element": "C",
          "coord": [
            0.8863000273704529,
            6.513999938964844,
            9.84060001373291
          ]
        }
      ]
    },
    {
      "id": "A:275",
      "chain": "A",
      "resseq": 275,
      "icode": "",
      "resname": "ARG",
      "hetflag": " ",
      "sasa": 0.0,
      "atoms": [
        {
          "atom_index": 2091,
          "name": "N",
          "element": "N",
          "coord": [
            0.4185999929904938,
            6.246699810028076,
            9.643199920654297
          ]
        },
        {
          "atom_index": 2092,
          "name": "CA",
          "element": "C",
          "coord": [
            0.2971000075340271,
            6.278900146484375,
            9.56719970703125
          ]
        },
        {
          "atom_index": 2093,
          "name": "C",
          "element": "C",
          "coord": [
            0.2363000065088272,
            6.402400016784668,
            9.629400253295898
          ]
        },
        {
          "atom_index": 2094,
          "name": "O",
          "element": "O",
          "coord": [
            0.2637999951839447,
            6.428199768066406,
            9.746999740600586
          ]
        },
        {
          "atom_index": 2095,
          "name": "CB",
          "element": "C",
          "coord": [
            0.20270000398159027,
            6.162099838256836,
            9.55780029296875
          ]
        },
        {
          "atom_index": 2096,
          "name": "CG",
          "element": "C",
          "coord": [
            0.26510000228881836,
            6.043900012969971,
            9.481800079345703
          ]
        },
        {
          "atom_index": 2097,
          "name": "CD",
          "element": "C",
          "coord": [
            0.2969000041484833,
            6.09660005569458,
            9.34060001373291
          ]
        },
        {
          "atom_index": 2098,
          "name": "NE",
          "element": "N",
          "coord": [
            0.17000000178813934,
            6.144499778747559,
            9.279800415039062
          ]
        },
        {
          "atom_index": 2099,
          "name": "CZ",
          "element": "C",
          "coord": [
            0.08100000023841858,
            6.052599906921387,
            9.237099647521973
          ]
        },
        {
          "atom_index": 2100,
          "name": "NH1",
          "element": "N",
          "coord": [
            0.10939999669790268,
            5.922299861907959,
            9.249099731445312
          ]
        },
        {
          "atom_index": 2101,
          "name": "NH2",
          "element": "N",
          "coord": [
            -0.031300000846385956,
            6.09499979019165,
            9.182499885559082
          ]
        }
      ]
    },
    {
      "id": "A:276",
      "chain": "A",
      "resseq": 276,
      "icode": "",
      "resname": "PHE",
      "hetflag": " ",
      "sasa": 0.0,
      "atoms": [
        {
          "atom_index": 2102,
          "name": "N",
          "element": "N",
          "coord": [
            0.1679999977350235,
            6.4878997802734375,
            9.55519962310791
          ]
        },
        {
          "atom_index": 2103,
          "name": "CA",
          "element": "C",
          "coord": [
            0.11299999803304672,
            6.611000061035156,
            9.611300468444824
          ]
        },
        {
          "atom_index": 2104,
          "name": "C",
          "element": "C",
          "coord": [
            -0.032999999821186066,
            6.628200054168701,
            9.569499969482422
          ]
        },
        {
          "atom_index": 2105,
          "name": "O",
          "element": "O",
          "coord": [
            -0.0786999985575676,
            6.562900066375732,
            9.475099563598633
          ]
        },
        {
          "atom_index": 2106,
          "name": "CB",
          "element": "C",
          "coord": [
            0.1932000070810318,
            6.734300136566162,
            9.567899703979492
          ]
        },
        {
          "atom_index": 2107,
          "name": "CG",
          "element": "C",
          "coord": [
            0.3327000141143799,
            6.736100196838379,
            9.624099731445312
          ]
        },
        {
          "atom_index": 2108,
          "name": "CD1",
          "element": "C",
          "coord": [
            0.35370001196861267,
            6.78249979019165,
            9.752699851989746
          ]
        },
        {
          "atom_index": 2109,
          "name": "CD2",
          "element": "C",
          "coord": [
            0.4401000142097473,
            6.687600135803223,
            9.551799774169922
          ]
        },
        {
          "atom_index": 2110,
          "name": "CE1",
          "element": "C",
          "coord": [
            0.4812000095844269,
            6.783599853515625,
            9.80720043182373
          ]
        },
        {
          "atom_index": 2111,
          "name": "CE2",
          "element": "C",
          "coord": [
            0.5672000050544739,
            6.6875,
            9.606200218200684
          ]
        },
        {
          "atom_index": 2112,
          "name": "CZ",
          "element": "C",
          "coord": [
            0.5878000259399414,
            6.735599994659424,
            9.733799934387207
          ]
        }
      ]
    },
    {
      "id": "A:277",
      "chain": "A",
      "resseq": 277,
      "icode": "",
      "resname": "PHE",
      "hetflag": " ",
      "sasa": 0.0,
      "atoms": [
        {
          "atom_index": 2113,
          "name": "N",
          "element": "N",
          "coord": [
            -0.1005999967455864,
            6.718800067901611,
            9.641200065612793
          ]
        },
        {
          "atom_index": 2114,
          "name": "CA",
          "element": "C",
          "coord": [
            -0.2387000024318695,
            6.754000186920166,
            9.619600296020508
          ]
        },
        {
          "atom_index": 2115,
          "name": "C",
          "element": "C",
          "coord": [
            -0.32519999146461487,
            6.629199981689453,
            9.602700233459473
          ]
        },
        {
          "atom_index": 2116,
          "name": "O",
          "element": "O",
          "coord": [
            -0.38530001044273376,
            6.610499858856201,
            9.496899604797363
          ]
        },
        {
          "atom_index": 2117,
          "name": "CB",
          "element": "C",
          "coord": [
            -0.26089999079704285,
            6.8445000648498535,
            9.496600151062012
          ]
        },
        {
          "atom_index": 2118,
          "name": "CG",
          "element": "C",
          "coord": [
            -0.1597999930381775,
            6.95550012588501,
            9.490799903869629
          ]
        },
        {
          "atom_index": 2119,
          "name": "CD1",
          "element": "C",
          "coord": [
            -0.16990000009536743,
            7.065299987792969,
            9.574399948120117
          ]
        },
        {
          "atom_index": 2120,
          "name": "CD2",
          "element": "C",
          "coord": [
            -0.052799999713897705,
            6.9446001052856445,
            9.40369987487793
          ]
        },
        {
          "atom_index": 2121,
          "name": "CE1",
          "element": "C",
          "coord": [
            -0.07440000027418137,
            7.16480016708374,
            9.570099830627441
          ]
        },
        {
          "atom_index": 2122,
          "name": "CE2",
          "element": "C",
          "coord": [
            0.04410000145435333,
            7.043700218200684,
            9.399200439453125
          ]
        },
        {
          "atom_index": 2123,
          "name": "CZ",
          "element": "C",
          "coord": [
            0.03180000185966492,
            7.1539998054504395,
            9.48289966583252
          ]
        }
      ]
    },
    {
      "id": "A:278",
      "chain": "A",
      "resseq": 278,
      "icode": "",
      "resname": "ARG",
      "hetflag": " ",
      "sasa": 0.0,
      "atoms": [
        {
          "atom_index": 2124,
          "name": "N",
          "element": "N",
          "coord": [
            -0.3228999972343445,
            6.54449987411499,
            9.704999923706055
          ]
        },
        {
          "atom_index": 2125,
          "name": "CA",
          "element": "C",
          "coord": [
            -0.3984000086784363,
            6.420899868011475,
            9.706500053405762
          ]
        },
        {
          "atom_index": 2126,
          "name": "C",
          "element": "C",
          "coord": [
            -0.4406000077724457,
            6.395899772644043,
            9.851499557495117
          ]
        },
        {
          "atom_index": 2127,
          "name": "O",
          "element": "O",
          "coord": [
            -0.35839998722076416,
            6.410299777984619,
            9.941399574279785
          ]
        },
        {
          "atom_index": 2128,
          "name": "CB",
          "element": "C",
          "coord": [
            -0.3215999901294708,
            6.297900199890137,
            9.657699584960938
          ]
        },
        {
          "atom_index": 2129,
          "name": "CG",
          "element": "C",
          "coord": [
            -0.28459998965263367,
            6.2947998046875,
            9.511799812316895
          ]
        },
        {
          "atom_index": 2130,
          "name": "CD",
          "element": "C",
          "coord": [
            -0.4020000100135803,
            6.298500061035156,
            9.416799545288086
          ]
        },
        {
          "atom_index": 2131,
          "name": "NE",
          "element": "N",
          "coord": [
            -0.36500000953674316,
            6.280399799346924,
            9.278300285339355
          ]
        },
        {
          "atom_index": 2132,
          "name": "CZ",
          "element": "C",
          "coord": [
            -0.3327000141143799,
            6.377299785614014,
            9.19320011138916
          ]
        },
        {
          "atom_index": 2133,
          "name": "NH1",
          "element": "N",
          "coord": [
            -0.3353999853134155,
            6.504899978637695,
            9.229599952697754
          ]
        },
        {
          "atom_index": 2134,
          "name": "NH2",
          "element": "N",
          "coord": [
            -0.29980000853538513,
            6.345099925994873,
            9.068599700927734
          ]
        }
      ]
    },
    {
      "id": "A:279",
      "chain": "A",
      "resseq": 279,
      "icode": "",
      "resname": "SER",
      "hetflag": " ",
      "sasa": 0.0,
      "atoms": [
        {
          "atom_index": 2135,
          "name": "N",
          "element": "N",
          "coord": [
            -0.5683000087738037,
            6.3632001876831055,
            9.870200157165527
          ]
        },
        {
          "atom_index": 2136,
          "name": "CA",
          "element": "C",
          "coord": [
            -0.6133000254631042,
            6.3368000984191895,
            10.006799697875977
          ]
        },
        {
          "atom_index": 2137,
          "name": "C",
          "element": "C",
          "coord": [
            -0.6793000102043152,
            6.198599815368652,
            10.006099700927734
          ]
        },
        {
          "atom_index": 2138,
          "name": "O",
          "element": "O",
          "coord": [
            -0.7342000007629395,
            6.152699947357178,
            9.906299591064453
          ]
        },
        {
          "atom_index": 2139,
          "name": "CB",
          "element": "C",
          "coord": [
            -0.7009000182151794,
            6.4421000480651855,
            10.06879997253418
          ]
        },
        {
          "atom_index": 2140,
          "name": "OG",
          "element": "O",
          "coord": [
            -0.8356000185012817,
            6.4328999519348145,
            10.027199745178223
          ]
        }
      ]
    },
    {
      "id": "A:280",
      "chain": "A",
      "resseq": 280,
      "icode": "",
      "resname": "PRO",
      "hetflag": " ",
      "sasa": 0.0,
      "atoms": [
        {
          "atom_index": 2141,
          "name": "N",
          "element": "N",
          "coord": [
            -0.6617000102996826,
            6.12939977645874,
            10.117199897766113
          ]
        },
        {
          "atom_index": 2142,
          "name": "CA",
          "element": "C",
          "coord": [
            -0.7110999822616577,
            5.99459981918335,
            10.130800247192383
          ]
        },
        {
          "atom_index": 2143,
          "name": "C",
          "element": "C",
          "coord": [
            -0.8622999787330627,
            5.98859977722168,
            10.13010025024414
          ]
        },
        {
          "atom_index": 2144,
          "name": "O",
          "element": "O",
          "coord": [
            -0.9301999807357788,
            6.047299861907959,
            10.214599609375
          ]
        },
        {
          "atom_index": 2145,
          "name": "CB",
          "element": "C",
          "coord": [
            -0.6481999754905701,
            5.945700168609619,
            10.25979995727539
          ]
        },
        {
          "atom_index": 2146,
          "name": "CG",
          "element": "C",
          "coord": [
            -0.6014999747276306,
            6.065100193023682,
            10.33489990234375
          ]
        },
        {
          "atom_index": 2147,
          "name": "CD",
          "element": "C",
          "coord": [
            -0.5958999991416931,
            6.179500102996826,
            10.240500450134277
          ]
        }
      ]
    },
    {
      "id": "A:281",
      "chain": "A",
      "resseq": 281,
      "icode": "",
      "resname": "GLN",
      "hetflag": " ",
      "sasa": 0.3786023259162903,
      "atoms": [
        {
          "atom_index": 2148,
          "name": "N",
          "element": "N",
          "coord": [
            -0.9157000184059143,
            5.91349983215332,
            10.03279972076416
          ]
        },
        {
          "atom_index": 2149,
          "name": "CA",
          "element": "C",
          "coord": [
            -1.0597000122070312,
            5.896999835968018,
            10.024200439453125
          ]
        },
        {
          "atom_index": 2150,
          "name": "C",
          "element": "C",
          "coord": [
            -1.1049000024795532,
            5.756999969482422,
            10.0649995803833
          ]
        },
        {
          "atom_index": 2151,
          "name": "O",
          "element": "O",
          "coord": [
            -1.2023999691009521,
            5.746399879455566,
            10.139900207519531
          ]
        },
        {
          "atom_index": 2152,
          "name": "CB",
          "element": "C",
          "coord": [
            -1.1138999462127686,
            5.934000015258789,
            9.886099815368652
          ]
        },
        {
          "atom_index": 2153,
          "name": "CG",
          "element": "C",
          "coord": [
            -1.266800045967102,
            5.934700012207031,
            9.881500244140625
          ]
        },
        {
          "atom_index": 2154,
          "name": "CD",
          "element": "C",
          "coord": [
            -1.3199000358581543,
            5.976799964904785,
            9.745699882507324
          ]
        },
        {
          "atom_index": 2155,
          "name": "OE1",
          "element": "O",
          "coord": [
            -1.3438999652862549,
            6.096399784088135,
            9.722599983215332
          ]
        },
        {
          "atom_index": 2156,
          "name": "NE2",
          "element": "N",
          "coord": [
            -1.3357000350952148,
            5.8780999183654785,
            9.657699584960938
          ]
        }
      ]
    },
    {
      "id": "A:282",
      "chain": "A",
      "resseq": 282,
      "icode": "",
      "resname": "GLN",
      "hetflag": " ",
      "sasa": 0.7578147649765015,
      "atoms": [
        {
          "atom_index": 2157,
          "name": "N",
          "element": "N",
          "coord": [
            -1.0394999980926514,
            5.6508002281188965,
            10.0201997756958
          ]
        },
        {
          "atom_index": 2158,
          "name": "CA",
          "element": "C",
          "coord": [
            -1.0845999717712402,
            5.517199993133545,
            10.056699752807617
          ]
        },
        {
          "atom_index": 2159,
          "name": "C",
          "element": "C",
          "coord": [
            -0.9828000068664551,
            5.406599998474121,
            10.040599822998047
          ]
        },
        {
          "atom_index": 2160,
          "name": "O",
          "element": "O",
          "coord": [
            -0.909600019454956,
            5.407899856567383,
            9.940299987792969
          ]
        },
        {
          "atom_index": 2161,
          "name": "CB",
          "element": "C",
          "coord": [
            -1.2043999433517456,
            5.486999988555908,
            9.963600158691406
          ]
        },
        {
          "atom_index": 2162,
          "name": "CG",
          "element": "C",
          "coord": [
            -1.2480000257492065,
            5.3420000076293945,
            9.96780014038086
          ]
        },
        {
          "atom_index": 2163,
          "name": "CD",
          "element": "C",
          "coord": [
            -1.3588999509811401,
            5.311299800872803,
            9.86970043182373
          ]
        },
        {
          "atom_index": 2164,
          "name": "OE1",
          "element": "O",
          "coord": [
            -1.4010000228881836,
            5.196100234985352,
            9.858699798583984
          ]
        },
        {
          "atom_index": 2165,
          "name": "NE2",
          "element": "N",
          "coord": [
            -1.406999945640564,
            5.413099765777588,
            9.798100471496582
          ]
        }
      ]
    },
    {
      "id": "A:283",
      "chain": "A",
      "resseq": 283,
      "icode": "",
      "resname": "VAL",
      "hetflag": " ",
      "sasa": 0.0,
      "atoms": [
        {
          "atom_index": 2166,
          "name": "N",
          "element": "N",
          "coord": [
            -0.9761999845504761,
            5.308599948883057,
            10.133600234985352
          ]
        },
        {
          "atom_index": 2167,
          "name": "CA",
          "element": "C",
          "coord": [
            -0.8766000270843506,
            5.201499938964844,
            10.105500221252441
          ]
        },
        {
          "atom_index": 2168,
          "name": "C",
          "element": "C",
          "coord": [
            -0.9473999738693237,
            5.105199813842773,
            10.010100364685059
          ]
        },
        {
          "atom_index": 2169,
          "name": "O",
          "element": "O",
          "coord": [
            -1.06659996509552,
            5.0802001953125,
            10.022700309753418
          ]
        },
        {
          "atom_index": 2170,
          "name": "CB",
          "element": "C",
          "coord": [
            -0.8140000104904175,
            5.138299942016602,
            10.2253999710083
          ]
        },
        {
          "atom_index": 2171,
          "name": "CG1",
          "element": "C",
          "coord": [
            -0.7305999994277954,
            5.014400005340576,
            10.193400382995605
          ]
        },
        {
          "atom_index": 2172,
          "name": "CG2",
          "element": "C",
          "coord": [
            -0.7300000190734863,
            5.23829984664917,
            10.303899765014648
          ]
        }
      ]
    },
    {
      "id": "A:284",
      "chain": "A",
      "resseq": 284,
      "icode": "",
      "resname": "LEU",
      "hetflag": " ",
      "sasa": 0.0,
      "atoms": [
        {
          "atom_index": 2173,
          "name": "N",
          "element": "N",
          "coord": [
            -0.8766000270843506,
            5.064599990844727,
            9.904999732971191
          ]
        },
        {
          "atom_index": 2174,
          "name": "CA",
          "element": "C",
          "coord": [
            -0.9365000128746033,
            4.97790002822876,
            9.803199768066406
          ]
        },
        {
          "atom_index": 2175,
          "name": "C",
          "element": "C",
          "coord": [
            -0.9092000126838684,
            4.833799839019775,
            9.837800025939941
          ]
        },
        {
          "atom_index": 2176,
          "name": "O",
          "element": "O",
          "coord": [
            -0.7954999804496765,
            4.8018999099731445,
            9.872699737548828
          ]
        },
        {
          "atom_index": 2177,
          "name": "CB",
          "element": "C",
          "coord": [
            -0.8840000033378601,
            5.0167999267578125,
            9.66510009765625
          ]
        },
        {
          "atom_index": 2178,
          "name": "CG",
          "element": "C",
          "coord": [
            -0.9035000205039978,
            5.1656999588012695,
            9.628899574279785
          ]
        },
        {
          "atom_index": 2179,
          "name": "CD1",
          "element": "C",
          "coord": [
            -0.866100013256073,
            5.192800045013428,
            9.484399795532227
          ]
        },
        {
          "atom_index": 2180,
          "name": "CD2",
          "element": "C",
          "coord": [
            -1.0461000204086304,
            5.210299968719482,
            9.654899597167969
          ]
        }
      ]
    },
    {
      "id": "A:285",
      "chain": "A",
      "resseq": 285,
      "icode": "",
      "resname": "PRO",
      "hetflag": " ",
      "sasa": 0.09679638594388962,
      "atoms": [
        {
          "atom_index": 2181,
          "name": "N",
          "element": "N",
          "coord": [
            -1.0111000537872314,
            4.748899936676025,
            9.830499649047852
          ]
        },
        {
          "atom_index": 2182,
          "name": "CA",
          "element": "C",
          "coord": [
            -0.9995999932289124,
            4.608500003814697,
            9.86299991607666
          ]
        },
        {
          "atom_index": 2183,
          "name": "C",
          "element": "C",
          "coord": [
            -0.940500020980835,
            4.518899917602539,
            9.75570011138916
          ]
        },
        {
          "atom_index": 2184,
          "name": "O",
          "element": "O",
          "coord": [
            -0.9589999914169312,
            4.541200160980225,
            9.636099815368652
          ]
        },
        {
          "atom_index": 2185,
          "name": "CB",
          "element": "C",
          "coord": [
            -1.1438000202178955,
            4.564499855041504,
            9.887800216674805
          ]
        },
        {
          "atom_index": 2186,
          "name": "CG",
          "element": "C",
          "coord": [
            -1.2323999404907227,
            4.676700115203857,
            9.852999687194824
          ]
        },
        {
          "atom_index": 2187,
          "name": "CD",
          "element": "C",
          "coord": [
            -1.149399995803833,
            4.784800052642822,
            9.789899826049805
          ]
        }
      ]
    },
    {
      "id": "A:286",
      "chain": "A",
      "resseq": 286,
      "icode": "",
      "resname": "SER",
      "hetflag": " ",
      "sasa": 0.0,
      "atoms": [
        {
          "atom_index": 2188,
          "name": "N",
          "element": "N",
          "coord": [
            -0.8704000115394592,
            4.413099765777588,
            9.798600196838379
          ]
        },
        {
          "atom_index": 2189,
          "name": "CA",
          "element": "C",
          "coord": [
            -0.8184999823570251,
            4.318299770355225,
            9.696900367736816
          ]
        },
        {
          "atom_index": 2190,
          "name": "C",
          "element": "C",
          "coord": [
            -0.9426000118255615,
            4.246200084686279,
            9.647100448608398
          ]
        },
        {
          "atom_index": 2191,
          "name": "O",
          "element": "O",
          "coord": [
            -1.0473999977111816,
            4.256499767303467,
            9.713500022888184
          ]
        },
        {
          "atom_index": 2192,
          "name": "CB",
          "element": "C",
          "coord": [
            -0.7160000205039978,
            4.225599765777588,
            9.757399559020996
          ]
        },
        {
          "atom_index": 2193,
          "name": "OG",
          "element": "O",
          "coord": [
            -0.7565000057220459,
            4.174300193786621,
            9.883099555969238
          ]
        }
      ]
    },
    {
      "id": "A:287",
      "chain": "A",
      "resseq": 287,
      "icode": "",
      "resname": "PRO",
      "hetflag": " ",
      "sasa": 7.321850776672363,
      "atoms": [
        {
          "atom_index": 2194,
          "name": "N",
          "element": "N",
          "coord": [
            -0.9373000264167786,
            4.176199913024902,
            9.536199569702148
          ]
        },
        {
          "atom_index": 2195,
          "name": "CA",
          "element": "C",
          "coord": [
            -1.051900029182434,
            4.105199813842773,
            9.481399536132812
          ]
        },
        {
          "atom_index": 2196,
          "name": "C",
          "element": "C",
          "coord": [
            -1.1268999576568604,
            4.019800186157227,
            9.581600189208984
          ]
        },
        {
          "atom_index": 2197,
          "name": "O",
          "element": "O",
          "coord": [
            -1.2503999471664429,
            4.0229997634887695,
            9.585200309753418
          ]
        },
        {
          "atom_index": 2198,
          "name": "CB",
          "element": "C",
          "coord": [
            -0.9923999905586243,
            4.020500183105469,
            9.369600296020508
          ]
        },
        {
          "atom_index": 2199,
          "name": "CG",
          "element": "C",
          "coord": [
            -0.8741000294685364,
            4.101099967956543,
            9.324299812316895
          ]
        },
        {
          "atom_index": 2200,
          "name": "CD",
          "element": "C",
          "coord": [
            -0.8166999816894531,
            4.160799980163574,
            9.45110034942627
          ]
        }
      ]
    },
    {
      "id": "A:288",
      "chain": "A",
      "resseq": 288,
      "icode": "",
      "resname": "ASP",
      "hetflag": " ",
      "sasa": 3.0929696559906006,
      "atoms": [
        {
          "atom_index": 2201,
          "name": "N",
          "element": "N",
          "coord": [
            -1.0550999641418457,
            3.9447999000549316,
            9.66409969329834
          ]
        },
        {
          "atom_index": 2202,
          "name": "CA",
          "element": "C",
          "coord": [
            -1.1134999990463257,
            3.858299970626831,
            9.764900207519531
          ]
        },
        {
          "atom_index": 2203,
          "name": "C",
          "element": "C",
          "coord": [
            -1.1438000202178955,
            3.9223999977111816,
            9.898599624633789
          ]
        },
        {
          "atom_index": 2204,
          "name": "O",
          "element": "O",
          "coord": [
            -1.1801999807357788,
            3.8519999980926514,
            9.994099617004395
          ]
        },
        {
          "atom_index": 2205,
          "name": "CB",
          "element": "C",
          "coord": [
            -1.017699956893921,
            3.7392001152038574,
            9.786600112915039
          ]
        },
        {
          "atom_index": 2206,
          "name": "CG",
          "element": "C",
          "coord": [
            -0.8848999738693237,
            3.785900115966797,
            9.842700004577637
          ]
        },
        {
          "atom_index": 2207,
          "name": "OD1",
          "element": "O",
          "coord": [
            -0.8623999953269958,
            3.908600091934204,
            9.852399826049805
          ]
        },
        {
          "atom_index": 2208,
          "name": "OD2",
          "element": "O",
          "coord": [
            -0.8008000254631042,
            3.700900077819824,
            9.878700256347656
          ]
        }
      ]
    },
    {
      "id": "A:289",
      "chain": "A",
      "resseq": 289,
      "icode": "",
      "resname": "GLY",
      "hetflag": " ",
      "sasa": 0.09532517939805984,
      "atoms": [
        {
          "atom_index": 2209,
          "name": "N",
          "element": "N",
          "coord": [
            -1.125599980354309,
            4.051199913024902,
            9.918600082397461
          ]
        },
        {
          "atom_index": 2210,
          "name": "CA",
          "element": "C",
          "coord": [
            -1.1541999578475952,
            4.118000030517578,
            10.043299674987793
          ]
        },
        {
          "atom_index": 2211,
          "name": "C",
          "element": "C",
          "coord": [
            -1.062999963760376,
            4.087100028991699,
            10.159299850463867
          ]
        },
        {
          "atom_index": 2212,
          "name": "O",
          "element": "O",
          "coord": [
            -1.0849000215530396,
            4.139699935913086,
            10.269499778747559
          ]
        }
      ]
    },
    {
      "id": "A:290",
      "chain": "A",
      "resseq": 290,
      "icode": "",
      "resname": "ARG",
      "hetflag": " ",
      "sasa": 8.642802238464355,
      "atoms": [
        {
          "atom_index": 2213,
          "name": "N",
          "element": "N",
          "coord": [
            -0.9585000276565552,
            4.005799770355225,
            10.137200355529785
          ]
        },
        {
          "atom_index": 2214,
          "name": "CA",
          "element": "C",
          "coord": [
            -0.8741999864578247,
            3.9665000438690186,
            10.251899719238281
          ]
        },
        {
          "atom_index": 2215,
          "name": "C",
          "element": "C",
          "coord": [
            -0.7646999955177307,
            4.075500011444092,
            10.279999732971191
          ]
        },
        {
          "atom_index": 2216,
          "name": "O",
          "element": "O",
          "coord": [
            -0.7013999819755554,
            4.0671000480651855,
            10.384099960327148
          ]
        },
        {
          "atom_index": 2217,
          "name": "CB",
          "element": "C",
          "coord": [
            -0.8141999840736389,
            3.8217999935150146,
            10.233099937438965
          ]
        },
        {
          "atom_index": 2218,
          "name": "CG",
          "element": "C",
          "coord": [
            -0.9017000198364258,
            3.704699993133545,
            10.177200317382812
          ]
        },
        {
          "atom_index": 2219,
          "name": "CD",
          "element": "C",
          "coord": [
            -0.8970999717712402,
            3.567500114440918,
            10.254199981689453
          ]
        },
        {
          "atom_index": 2220,
          "name": "NE",
          "element": "N",
          "coord": [
            -0.7674000263214111,
            3.49399995803833,
            10.267800331115723
          ]
        },
        {
          "atom_index": 2221,
          "name": "CZ",
          "element": "C",
          "coord": [
            -0.7396000027656555,
            3.396399974822998,
            10.358200073242188
          ]
        },
        {
          "atom_index": 2222,
          "name": "NH1",
          "element": "N",
          "coord": [
            -0.8319000005722046,
            3.3557000160217285,
            10.444899559020996
          ]
        },
        {
          "atom_index": 2223,
          "name": "NH2",
          "element": "N",
          "coord": [
            -0.6190999746322632,
            3.3441998958587646,
            10.360699653625488
          ]
        }
      ]
    },
    {
      "id": "A:291",
      "chain": "A",
      "resseq": 291,
      "icode": "",
      "resname": "ARG",
      "hetflag": " ",
      "sasa": 0.0,
      "atoms": [
        {
          "atom_index": 2224,
          "name": "N",
          "element": "N",
          "coord": [
            -0.7412999868392944,
            4.174200057983398,
            10.192500114440918
          ]
        },
        {
          "atom_index": 2225,
          "name": "CA",
          "element": "C",
          "coord": [
            -0.6398000121116638,
            4.275400161743164,
            10.221400260925293
          ]
        },
        {
          "atom_index": 2226,
          "name": "C",
          "element": "C",
          "coord": [
            -0.6485999822616577,
            4.400899887084961,
            10.137200355529785
          ]
        },
        {
          "atom_index": 2227,
          "name": "O",
          "element": "O",
          "coord": [
            -0.725600004196167,
            4.412899971008301,
            10.042799949645996
          ]
        },
        {
          "atom_index": 2228,
          "name": "CB",
          "element": "C",
          "coord": [
            -0.49869999289512634,
            4.215799808502197,
            10.20479965209961
          ]
        },
        {
          "atom_index": 2229,
          "name": "CG",
          "element": "C",
          "coord": [
            -0.47040000557899475,
            4.157899856567383,
            10.067500114440918
          ]
        },
        {
          "atom_index": 2230,
          "name": "CD",
          "element": "C",
          "coord": [
            -0.3393999934196472,
            4.079800128936768,
            10.063300132751465
          ]
        },
        {
          "atom_index": 2231,
          "name": "NE",
          "element": "N",
          "coord": [
            -0.22380000352859497,
            4.165599822998047,
            10.05459976196289
          ]
        },
        {
          "atom_index": 2232,
          "name": "CZ",
          "element": "C",
          "coord": [
            -0.0966000035405159,
            4.144199848175049,
            10.029399871826172
          ]
        },
        {
          "atom_index": 2233,
          "name": "NH1",
          "element": "N",
          "coord": [
            -0.04230000078678131,
            4.025400161743164,
            10.003399848937988
          ]
        },
        {
          "atom_index": 2234,
          "name": "NH2",
          "element": "N",
          "coord": [
            -0.01360000018030405,
            4.25,
            10.02910041809082
          ]
        }
      ]
    },
    {
      "id": "A:292",
      "chain": "A",
      "resseq": 292,
      "icode": "",
      "resname": "ALA",
      "hetflag": " ",
      "sasa": 0.0,
      "atoms": [
        {
          "atom_index": 2235,
          "name": "N",
          "element": "N",
          "coord": [
            -0.5630000233650208,
            4.496500015258789,
            10.174699783325195
          ]
        },
        {
          "atom_index": 2236,
          "name": "CA",
          "element": "C",
          "coord": [
            -0.5533999800682068,
            4.622600078582764,
            10.097999572753906
          ]
        },
        {
          "atom_index": 2237,
          "name": "C",
          "element": "C",
          "coord": [
            -0.48489999771118164,
            4.59630012512207,
            9.963500022888184
          ]
        },
        {
          "atom_index": 2238,
          "name": "O",
          "element": "O",
          "coord": [
            -0.392300009727478,
            4.514900207519531,
            9.958900451660156
          ]
        },
        {
          "atom_index": 2239,
          "name": "CB",
          "element": "C",
          "coord": [
            -0.47609999775886536,
            4.7281999588012695,
            10.175000190734863
          ]
        }
      ]
    },
    {
      "id": "A:293",
      "chain": "A",
      "resseq": 293,
      "icode": "",
      "resname": "ALA",
      "hetflag": " ",
      "sasa": 0.0,
      "atoms": [
        {
          "atom_index": 2240,
          "name": "N",
          "element": "N",
          "coord": [
            -0.5303999781608582,
            4.661799907684326,
            9.857600212097168
          ]
        },
        {
          "atom_index": 2241,
          "name": "CA",
          "element": "C",
          "coord": [
            -0.4733000099658966,
            4.644400119781494,
            9.724599838256836
          ]
        },
        {
          "atom_index": 2242,
          "name": "C",
          "element": "C",
          "coord": [
            -0.4584999978542328,
            4.779200077056885,
            9.652999877929688
          ]
        },
        {
          "atom_index": 2243,
          "name": "O",
          "element": "O",
          "coord": [
            -0.40880000591278076,
            4.786799907684326,
            9.541399955749512
          ]
        },
        {
          "atom_index": 2244,
          "name": "CB",
          "element": "C",
          "coord": [
            -0.5532000064849854,
            4.5467000007629395,
            9.640800476074219
          ]
        }
      ]
    },
    {
      "id": "A:294",
      "chain": "A",
      "resseq": 294,
      "icode": "",
      "resname": "GLY",
      "hetflag": " ",
      "sasa": 0.0,
      "atoms": [
        {
          "atom_index": 2245,
          "name": "N",
          "element": "N",
          "coord": [
            -0.4867999851703644,
            4.8850998878479,
            9.728699684143066
          ]
        },
        {
          "atom_index": 2246,
          "name": "CA",
          "element": "C",
          "coord": [
            -0.4738999903202057,
            5.020199775695801,
            9.680899620056152
          ]
        },
        {
          "atom_index": 2247,
          "name": "C",
          "element": "C",
          "coord": [
            -0.5447999835014343,
            5.12470006942749,
            9.764800071716309
          ]
        },
        {
          "atom_index": 2248,
          "name": "O",
          "element": "O",
          "coord": [
            -0.618399977684021,
            5.09660005569458,
            9.85789966583252
          ]
        }
      ]
    },
    {
      "id": "A:295",
      "chain": "A",
      "resseq": 295,
      "icode": "",
      "resname": "ILE",
      "hetflag": " ",
      "sasa": 0.0,
      "atoms": [
        {
          "atom_index": 2249,
          "name": "N",
          "element": "N",
          "coord": [
            -0.5220999717712402,
            5.251699924468994,
            9.730199813842773
          ]
        },
        {
          "atom_index": 2250,
          "name": "CA",
          "element": "C",
          "coord": [
            -0.5856999754905701,
            5.36329984664917,
            9.797800064086914
          ]
        },
        {
          "atom_index": 2251,
          "name": "C",
          "element": "C",
          "coord": [
            -0.6349999904632568,
            5.465199947357178,
            9.693599700927734
          ]
        },
        {
          "atom_index": 2252,
          "name": "O",
          "element": "O",
          "coord": [
            -0.5655999779701233,
            5.505000114440918,
            9.602299690246582
          ]
        },
        {
          "atom_index": 2253,
          "name": "CB",
          "element": "C",
          "coord": [
            -0.5023000240325928,
            5.432400226593018,
            9.906000137329102
          ]
        },
        {
          "atom_index": 2254,
          "name": "CG1",
          "element": "C",
          "coord": [
            -0.593999981880188,
            5.526700019836426,
            9.985199928283691
          ]
        },
        {
          "atom_index": 2255,
          "name": "CG2",
          "element": "C",
          "coord": [
            -0.3815999925136566,
            5.504300117492676,
            9.848199844360352
          ]
        },
        {
          "atom_index": 2256,
          "name": "CD1",
          "element": "C",
          "coord": [
            -0.5372999906539917,
            5.585599899291992,
            10.110899925231934
          ]
        }
      ]
    },
    {
      "id": "A:296",
      "chain": "A",
      "resseq": 296,
      "icode": "",
      "resname": "ARG",
      "hetflag": " ",
      "sasa": 1.962416172027588,
      "atoms": [
        {
          "atom_index": 2257,
          "name": "N",
          "element": "N",
          "coord": [
            -0.758400022983551,
            5.504499912261963,
            9.708999633789062
          ]
        },
        {
          "atom_index": 2258,
          "name": "CA",
          "element": "C",
          "coord": [
            -0.8382999897003174,
            5.597899913787842,
            9.632499694824219
          ]
        },
        {
          "atom_index": 2259,
          "name": "C",
          "element": "C",
          "coord": [
            -0.8140000104904175,
            5.738500118255615,
            9.687999725341797
          ]
        },
        {
          "atom_index": 2260,
          "name": "O",
          "element": "O",
          "coord": [
            -0.8554999828338623,
            5.764999866485596,
            9.80049991607666
          ]
        },
        {
          "atom_index": 2261,
          "name": "CB",
          "element": "C",
          "coord": [
            -0.9836000204086304,
            5.556399822235107,
            9.651399612426758
          ]
        },
        {
          "atom_index": 2262,
          "name": "CG",
          "element": "C",
          "coord": [
            -1.0956000089645386,
            5.642499923706055,
            9.604100227355957
          ]
        },
        {
          "atom_index": 2263,
          "name": "CD",
          "element": "C",
          "coord": [
            -1.1067999601364136,
            5.652900218963623,
            9.455400466918945
          ]
        },
        {
          "atom_index": 2264,
          "name": "NE",
          "element": "N",
          "coord": [
            -1.1262999773025513,
            5.53439998626709,
            9.379300117492676
          ]
        },
        {
          "atom_index": 2265,
          "name": "CZ",
          "element": "C",
          "coord": [
            -1.2223000526428223,
            5.446800231933594,
            9.366399765014648
          ]
        },
        {
          "atom_index": 2266,
          "name": "NH1",
          "element": "N",
          "coord": [
            -1.3349000215530396,
            5.457200050354004,
            9.435400009155273
          ]
        },
        {
          "atom_index": 2267,
          "name": "NH2",
          "element": "N",
          "coord": [
            -1.2107000350952148,
            5.343699932098389,
            9.282099723815918
          ]
        }
      ]
    },
    {
      "id": "A:297",
      "chain": "A",
      "resseq": 297,
      "icode": "",
      "resname": "LEU",
      "hetflag": " ",
      "sasa": 0.0,
      "atoms": [
        {
          "atom_index": 2268,
          "name": "N",
          "element": "N",
          "coord": [
            -0.7412999868392944,
            5.819300174713135,
            9.611300468444824
          ]
        },
        {
          "atom_index": 2269,
          "name": "CA",
          "element": "C",
          "coord": [
            -0.7056999802589417,
            5.954800128936768,
            9.646900177001953
          ]
        },
        {
          "atom_index": 2270,
          "name": "C",
          "element": "C",
          "coord": [
            -0.7908999919891357,
            6.058000087738037,
            9.573100090026855
          ]
        },
        {
          "atom_index": 2271,
          "name": "O",
          "element": "O",
          "coord": [
            -0.8216000199317932,
            6.042200088500977,
            9.4552001953125
          ]
        },
        {
          "atom_index": 2272,
          "name": "CB",
          "element": "C",
          "coord": [
            -0.5573999881744385,
            5.981800079345703,
            9.61620044708252
          ]
        },
        {
          "atom_index": 2273,
          "name": "CG",
          "element": "C",
          "coord": [
            -0.4553000032901764,
            5.891900062561035,
            9.68529987335205
          ]
        },
        {
          "atom_index": 2274,
          "name": "CD1",
          "element": "C",
          "coord": [
            -0.31529998779296875,
            5.9156999588012695,
            9.630900382995605
          ]
        },
        {
          "atom_index": 2275,
          "name": "CD2",
          "element": "C",
          "coord": [
            -0.4553000032901764,
            5.9116997718811035,
            9.836700439453125
          ]
        }
      ]
    },
    {
      "id": "A:298",
      "chain": "A",
      "resseq": 298,
      "icode": "",
      "resname": "ALA",
      "hetflag": " ",
      "sasa": 0.0,
      "atoms": [
        {
          "atom_index": 2276,
          "name": "N",
          "element": "N",
          "coord": [
            -0.8274999856948853,
            6.163300037384033,
            9.644700050354004
          ]
        },
        {
          "atom_index": 2277,
          "name": "CA",
          "element": "C",
          "coord": [
            -0.9050999879837036,
            6.272600173950195,
            9.586999893188477
          ]
        },
        {
          "atom_index": 2278,
          "name": "C",
          "element": "C",
          "coord": [
            -0.8108000159263611,
            6.383999824523926,
            9.542099952697754
          ]
        },
        {
          "atom_index": 2279,
          "name": "O",
          "element": "O",
          "coord": [
            -0.7299000024795532,
            6.421899795532227,
            9.628100395202637
          ]
        },
        {
          "atom_index": 2280,
          "name": "CB",
          "element": "C",
          "coord": [
            -0.9957000017166138,
            6.33050012588501,
            9.697099685668945
          ]
        }
      ]
    },
    {
      "id": "A:299",
      "chain": "A",
      "resseq": 299,
      "icode": "",
      "resname": "VAL",
      "hetflag": " ",
      "sasa": 0.0,
      "atoms": [
        {
          "atom_index": 2281,
          "name": "N",
          "element": "N",
          "coord": [
            -0.8191999793052673,
            6.435699939727783,
            9.420299530029297
          ]
        },
        {
          "atom_index": 2282,
          "name": "CA",
          "element": "C",
          "coord": [
            -0.732699990272522,
            6.54610013961792,
            9.379500389099121
          ]
        },
        {
          "atom_index": 2283,
          "name": "C",
          "element": "C",
          "coord": [
            -0.7752000093460083,
            6.676499843597412,
            9.44629955291748
          ]
        },
        {
          "atom_index": 2284,
          "name": "O",
          "element": "O",
          "coord": [
            -0.891700029373169,
            6.710100173950195,
            9.455100059509277
          ]
        },
        {
          "atom_index": 2285,
          "name": "CB",
          "element": "C",
          "coord": [
            -0.7304999828338623,
            6.568600177764893,
            9.227899551391602
          ]
        },
        {
          "atom_index": 2286,
          "name": "CG1",
          "element": "C",
          "coord": [
            -0.6298999786376953,
            6.677599906921387,
            9.192299842834473
          ]
        },
        {
          "atom_index": 2287,
          "name": "CG2",
          "element": "C",
          "coord": [
            -0.6953999996185303,
            6.438000202178955,
            9.157600402832031
          ]
        }
      ]
    },
    {
      "id": "A:300",
      "chain": "A",
      "resseq": 300,
      "icode": "",
      "resname": "THR",
      "hetflag": " ",
      "sasa": 0.0,
      "atoms": [
        {
          "atom_index": 2288,
          "name": "N",
          "element": "N",
          "coord": [
            -0.6776000261306763,
            6.750699996948242,
            9.496700286865234
          ]
        },
        {
          "atom_index": 2289,
          "name": "CA",
          "element": "C",
          "coord": [
            -0.6991000175476074,
            6.878200054168701,
            9.562899589538574
          ]
        },
        {
          "atom_index": 2290,
          "name": "C",
          "element": "C",
          "coord": [
            -0.6288999915122986,
            6.99459981918335,
            9.491999626159668
          ]
        },
        {
          "atom_index": 2291,
          "name": "O",
          "element": "O",
          "coord": [
            -0.5346999764442444,
            6.972899913787842,
            9.416600227355957
          ]
        },
        {
          "atom_index": 2292,
          "name": "CB",
          "element": "C",
          "coord": [
            -0.6470000147819519,
            6.878799915313721,
            9.708100318908691
          ]
        },
        {
          "atom_index": 2293,
          "name": "OG1",
          "element": "O",
          "coord": [
            -0.5037999749183655,
            6.871200084686279,
            9.710700035095215
          ]
        },
        {
          "atom_index": 2294,
          "name": "CG2",
          "element": "C",
          "coord": [
            -0.7026000022888184,
            6.76200008392334,
            9.786299705505371
          ]
        }
      ]
    },
    {
      "id": "A:301",
      "chain": "A",
      "resseq": 301,
      "icode": "",
      "resname": "ARG",
      "hetflag": " ",
      "sasa": 4.10088586807251,
      "atoms": [
        {
          "atom_index": 2295,
          "name": "N",
          "element": "N",
          "coord": [
            -0.6729999780654907,
            7.116399765014648,
            9.518400192260742
          ]
        },
        {
          "atom_index": 2296,
          "name": "CA",
          "element": "C",
          "coord": [
            -0.6158999800682068,
            7.240499973297119,
            9.461199760437012
          ]
        },
        {
          "atom_index": 2297,
          "name": "C",
          "element": "C",
          "coord": [
            -0.6000000238418579,
            7.339799880981445,
            9.576700210571289
          ]
        },
        {
          "atom_index": 2298,
          "name": "O",
          "element": "O",
          "coord": [
            -0.6917999982833862,
            7.354400157928467,
            9.657500267028809
          ]
        },
        {
          "atom_index": 2299,
          "name": "CB",
          "element": "C",
          "coord": [
            -0.6992999911308289,
            7.291299819946289,
            9.34749984741211
          ]
        },
        {
          "atom_index": 2300,
          "name": "CG",
          "element": "C",
          "coord": [
            -0.6929000020027161,
            7.422900199890137,
            9.278599739074707
          ]
        },
        {
          "atom_index": 2301,
          "name": "CD",
          "element": "C",
          "coord": [
            -0.7883999943733215,
            7.432499885559082,
            9.160400390625
          ]
        },
        {
          "atom_index": 2302,
          "name": "NE",
          "element": "N",
          "coord": [
            -0.9294999837875366,
            7.418900012969971,
            9.186599731445312
          ]
        },
        {
          "atom_index": 2303,
          "name": "CZ",
          "element": "C",
          "coord": [
            -1.0125000476837158,
            7.5040998458862305,
            9.243800163269043
          ]
        },
        {
          "atom_index": 2304,
          "name": "NH1",
          "element": "N",
          "coord": [
            -0.9686999917030334,
            7.6219000816345215,
            9.285599708557129
          ]
        },
        {
          "atom_index": 2305,
          "name": "NH2",
          "element": "N",
          "coord": [
            -1.1404999494552612,
            7.4720001220703125,
            9.258600234985352
          ]
        }
      ]
    },
    {
      "id": "A:302",
      "chain": "A",
      "resseq": 302,
      "icode": "",
      "resname": "LEU",
      "hetflag": " ",
      "sasa": 0.0,
      "atoms": [
        {
          "atom_index": 2306,
          "name": "N",
          "element": "N",
          "coord": [
            -0.4846999943256378,
            7.402599811553955,
            9.59280014038086
          ]
        },
        {
          "atom_index": 2307,
          "name": "CA",
          "element": "C",
          "coord": [
            -0.4607999920845032,
            7.49560022354126,
            9.70259952545166
          ]
        },
        {
          "atom_index": 2308,
          "name": "C",
          "element": "C",
          "coord": [
            -0.529699981212616,
            7.629700183868408,
            9.683899879455566
          ]
        },
        {
          "atom_index": 2309,
          "name": "O",
          "element": "O",
          "coord": [
            -0.532800018787384,
            7.68120002746582,
            9.572099685668945
          ]
        },
        {
          "atom_index": 2310,
          "name": "CB",
          "element": "C",
          "coord": [
            -0.3109000027179718,
            7.523499965667725,
            9.713299751281738
          ]
        },
        {
          "atom_index": 2311,
          "name": "CG",
          "element": "C",
          "coord": [
            -0.21950000524520874,
            7.428400039672852,
            9.787699699401855
          ]
        },
        {
          "atom_index": 2312,
          "name": "CD1",
          "element": "C",
          "coord": [
            -0.07440000027418137,
            7.4492998123168945,
            9.744400024414062
          ]
        },
        {
          "atom_index": 2313,
          "name": "CD2",
          "element": "C",
          "coord": [
            -0.23109999299049377,
            7.454999923706055,
            9.937899589538574
          ]
        }
      ]
    },
    {
      "id": "A:303",
      "chain": "A",
      "resseq": 303,
      "icode": "",
      "resname": "GLU",
      "hetflag": " ",
      "sasa": 1.169547200202942,
      "atoms": [
        {
          "atom_index": 2314,
          "name": "N",
          "element": "N",
          "coord": [
            -0.5813000202178955,
            7.689499855041504,
            9.789600372314453
          ]
        },
        {
          "atom_index": 2315,
          "name": "CA",
          "element": "C",
          "coord": [
            -0.6460999846458435,
            7.820300102233887,
            9.78600025177002
          ]
        },
        {
          "atom_index": 2316,
          "name": "C",
          "element": "C",
          "coord": [
            -0.6010000109672546,
            7.9029998779296875,
            9.905500411987305
          ]
        },
        {
          "atom_index": 2317,
          "name": "O",
          "element": "O",
          "coord": [
            -0.5353999733924866,
            7.847599983215332,
            9.99530029296875
          ]
        },
        {
          "atom_index": 2318,
          "name": "CB",
          "element": "C",
          "coord": [
            -0.7968999743461609,
            7.810400009155273,
            9.773699760437012
          ]
        },
        {
          "atom_index": 2319,
          "name": "CG",
          "element": "C",
          "coord": [
            -0.8465999960899353,
            7.779399871826172,
            9.633600234985352
          ]
        },
        {
          "atom_index": 2320,
          "name": "CD",
          "element": "C",
          "coord": [
            -0.9908000230789185,
            7.7393999099731445,
            9.620699882507324
          ]
        },
        {
          "atom_index": 2321,
          "name": "OE1",
          "element": "O",
          "coord": [
            -1.0684000253677368,
            7.749300003051758,
            9.718899726867676
          ]
        },
        {
          "atom_index": 2322,
          "name": "OE2",
          "element": "O",
          "coord": [
            -1.031999945640564,
            7.69350004196167,
            9.511300086975098
          ]
        }
      ]
    },
    {
      "id": "A:304",
      "chain": "A",
      "resseq": 304,
      "icode": "",
      "resname": "GLY",
      "hetflag": " ",
      "sasa": 0.0,
      "atoms": [
        {
          "atom_index": 2323,
          "name": "N",
          "element": "N",
          "coord": [
            -0.6274999976158142,
            8.033499717712402,
            9.908599853515625
          ]
        },
        {
          "atom_index": 2324,
          "name": "CA",
          "element": "C",
          "coord": [
            -0.5781999826431274,
            8.114800453186035,
            10.021499633789062
          ]
        },
        {
          "atom_index": 2325,
          "name": "C",
          "element": "C",
          "coord": [
            -0.42820000648498535,
            8.143400192260742,
            10.004899978637695
          ]
        },
        {
          "atom_index": 2326,
          "name": "O",
          "element": "O",
          "coord": [
            -0.3628000020980835,
            8.097800254821777,
            9.910699844360352
          ]
        }
      ]
    },
    {
      "id": "A:305",
      "chain": "A",
      "resseq": 305,
      "icode": "",
      "resname": "ILE",
      "hetflag": " ",
      "sasa": 5.646455764770508,
      "atoms": [
        {
          "atom_index": 2327,
          "name": "N",
          "element": "N",
          "coord": [
            -0.3720000088214874,
            8.22130012512207,
            10.098099708557129
          ]
        },
        {
          "atom_index": 2328,
          "name": "CA",
          "element": "C",
          "coord": [
            -0.23250000178813934,
            8.262399673461914,
            10.092700004577637
          ]
        },
        {
          "atom_index": 2329,
          "name": "C",
          "element": "C",
          "coord": [
            -0.1518000066280365,
            8.210700035095215,
            10.211400032043457
          ]
        },
        {
          "atom_index": 2330,
          "name": "O",
          "element": "O",
          "coord": [
            -0.20419999957084656,
            8.17080020904541,
            10.315199851989746
          ]
        },
        {
          "atom_index": 2331,
          "name": "CB",
          "element": "C",
          "coord": [
            -0.22089999914169312,
            8.416999816894531,
            10.086299896240234
          ]
        },
        {
          "atom_index": 2332,
          "name": "CG1",
          "element": "C",
          "coord": [
            -0.33410000801086426,
            8.479700088500977,
            10.003299713134766
          ]
        },
        {
          "atom_index": 2333,
          "name": "CG2",
          "element": "C",
          "coord": [
            -0.08590000122785568,
            8.45829963684082,
            10.028200149536133
          ]
        },
        {
          "atom_index": 2334,
          "name": "CD1",
          "element": "C",
          "coord": [
            -0.4593000113964081,
            8.510199546813965,
            10.083200454711914
          ]
        }
      ]
    },
    {
      "id": "A:306",
      "chain": "A",
      "resseq": 306,
      "icode": "",
      "resname": "GLY",
      "hetflag": " ",
      "sasa": 0.0,
      "atoms": [
        {
          "atom_index": 2335,
          "name": "N",
          "element": "N",
          "coord": [
            -0.021199999377131462,
            8.215299606323242,
            10.190899848937988
          ]
        },
        {
          "atom_index": 2336,
          "name": "CA",
          "element": "C",
          "coord": [
            0.08789999783039093,
            8.184100151062012,
            10.28380012512207
          ]
        },
        {
          "atom_index": 2337,
          "name": "C",
          "element": "C",
          "coord": [
            0.07680000364780426,
            8.058099746704102,
            10.36989974975586
          ]
        },
        {
          "atom_index": 2338,
          "name": "O",
          "element": "O",
          "coord": [
            0.08139999955892563,
            7.946100234985352,
            10.31719970703125
          ]
        }
      ]
    },
    {
      "id": "A:307",
      "chain": "A",
      "resseq": 307,
      "icode": "",
      "resname": "GLU",
      "hetflag": " ",
      "sasa": 0.7251867651939392,
      "atoms": [
        {
          "atom_index": 2339,
          "name": "N",
          "element": "N",
          "coord": [
            0.06319999694824219,
            8.077199935913086,
            10.50160026550293
          ]
        },
        {
          "atom_index": 2340,
          "name": "CA",
          "element": "C",
          "coord": [
            0.053300000727176666,
            7.967700004577637,
            10.597700119018555
          ]
        },
        {
          "atom_index": 2341,
          "name": "C",
          "element": "C",
          "coord": [
            -0.0925000011920929,
            7.921800136566162,
            10.617899894714355
          ]
        },
        {
          "atom_index": 2342,
          "name": "O",
          "element": "O",
          "coord": [
            -0.11869999766349792,
            7.828999996185303,
            10.69279956817627
          ]
        },
        {
          "atom_index": 2343,
          "name": "CB",
          "element": "C",
          "coord": [
            0.11330000311136246,
            8.011199951171875,
            10.730500221252441
          ]
        },
        {
          "atom_index": 2344,
          "name": "CG",
          "element": "C",
          "coord": [
            0.26010000705718994,
            8.052900314331055,
            10.721599578857422
          ]
        },
        {
          "atom_index": 2345,
          "name": "CD",
          "element": "C",
          "coord": [
            0.3188999891281128,
            8.09060001373291,
            10.857500076293945
          ]
        },
        {
          "atom_index": 2346,
          "name": "OE1",
          "element": "O",
          "coord": [
            0.24609999358654022,
            8.082900047302246,
            10.958800315856934
          ]
        },
        {
          "atom_index": 2347,
          "name": "OE2",
          "element": "O",
          "coord": [
            0.4374000132083893,
            8.126999855041504,
            10.86139965057373
          ]
        }
      ]
    },
    {
      "id": "A:308",
      "chain": "A",
      "resseq": 308,
      "icode": "",
      "resname": "ALA",
      "hetflag": " ",
      "sasa": 0.8711674809455872,
      "atoms": [
        {
          "atom_index": 2348,
          "name": "N",
          "element": "N",
          "coord": [
            -0.1826000064611435,
            7.98859977722168,
            10.548600196838379
          ]
        },
        {
          "atom_index": 2349,
          "name": "CA",
          "element": "C",
          "coord": [
            -0.326200008392334,
            7.9633002281188965,
            10.558699607849121
          ]
        },
        {
          "atom_index": 2350,
          "name": "C",
          "element": "C",
          "coord": [
            -0.38530001044273376,
            7.8942999839782715,
            10.437100410461426
          ]
        },
        {
          "atom_index": 2351,
          "name": "O",
          "element": "O",
          "coord": [
            -0.5065000057220459,
            7.901199817657471,
            10.419300079345703
          ]
        },
        {
          "atom_index": 2352,
          "name": "CB",
          "element": "C",
          "coord": [
            -0.39879998564720154,
            8.092700004577637,
            10.584799766540527
          ]
        }
      ]
    },
    {
      "id": "A:309",
      "chain": "A",
      "resseq": 309,
      "icode": "",
      "resname": "THR",
      "hetflag": " ",
      "sasa": 0.0,
      "atoms": [
        {
          "atom_index": 2353,
          "name": "N",
          "element": "N",
          "coord": [
            -0.3046000003814697,
            7.828400135040283,
            10.3548002243042
          ]
        },
        {
          "atom_index": 2354,
          "name": "CA",
          "element": "C",
          "coord": [
            -0.3562000095844269,
            7.759200096130371,
            10.236800193786621
          ]
        },
        {
          "atom_index": 2355,
          "name": "C",
          "element": "C",
          "coord": [
            -0.42660000920295715,
            7.62939977645874,
            10.276200294494629
          ]
        },
        {
          "atom_index": 2356,
          "name": "O",
          "element": "O",
          "coord": [
            -0.37130001187324524,
            7.548099994659424,
            10.351099967956543
          ]
        },
        {
          "atom_index": 2357,
          "name": "CB",
          "element": "C",
          "coord": [
            -0.24609999358654022,
            7.726500034332275,
            10.134900093078613
          ]
        },
        {
          "atom_index": 2358,
          "name": "OG1",
          "element": "O",
          "coord": [
            -0.14810000360012054,
            7.640699863433838,
            10.19540023803711
          ]
        },
        {
          "atom_index": 2359,
          "name": "CG2",
          "element": "C",
          "coord": [
            -0.17960000038146973,
            7.853600025177002,
            10.084500312805176
          ]
        }
      ]
    },
    {
      "id": "A:310",
      "chain": "A",
      "resseq": 310,
      "icode": "",
      "resname": "ARG",
      "hetflag": " ",
      "sasa": 3.011836528778076,
      "atoms": [
        {
          "atom_index": 2360,
          "name": "N",
          "element": "N",
          "coord": [
            -0.5482000112533569,
            7.611000061035156,
            10.225600242614746
          ]
        },
        {
          "atom_index": 2361,
          "name": "CA",
          "element": "C",
          "coord": [
            -0.628600001335144,
            7.492599964141846,
            10.253800392150879
          ]
        },
        {
          "atom_index": 2362,
          "name": "C",
          "element": "C",
          "coord": [
            -0.6585999727249146,
            7.417600154876709,
            10.122900009155273
          ]
        },
        {
          "atom_index": 2363,
          "name": "O",
          "element": "O",
          "coord": [
            -0.7131999731063843,
            7.481299877166748,
            10.03279972076416
          ]
        },
        {
          "atom_index": 2364,
          "name": "CB",
          "element": "C",
          "coord": [
            -0.7669000029563904,
            7.531400203704834,
            10.30370044708252
          ]
        },
        {
          "atom_index": 2365,
          "name": "CG",
          "element": "C",
          "coord": [
            -0.7839000225067139,
            7.6356000900268555,
            10.411499977111816
          ]
        },
        {
          "atom_index": 2366,
          "name": "CD",
          "element": "C",
          "coord": [
            -0.9214000105857849,
            7.701200008392334,
            10.385899543762207
          ]
        },
        {
          "atom_index": 2367,
          "name": "NE",
          "element": "N",
          "coord": [
            -0.9122999906539917,
            7.79610013961792,
            10.276599884033203
          ]
        },
        {
          "atom_index": 2368,
          "name": "CZ",
          "element": "C",
          "coord": [
            -0.9984999895095825,
            7.825099945068359,
            10.180999755859375
          ]
        },
        {
          "atom_index": 2369,
          "name": "NH1",
          "element": "N",
          "coord": [
            -1.1151000261306763,
            7.762899875640869,
            10.168000221252441
          ]
        },
        {
          "atom_index": 2370,
          "name": "NH2",
          "element": "N",
          "coord": [
            -0.9682000279426575,
            7.919300079345703,
            10.090999603271484
          ]
        }
      ]
    },
    {
      "id": "A:311",
      "chain": "A",
      "resseq": 311,
      "icode": "",
      "resname": "ALA",
      "hetflag": " ",
      "sasa": 0.0,
      "atoms": [
        {
          "atom_index": 2371,
          "name": "N",
          "element": "N",
          "coord": [
            -0.6337000131607056,
            7.28849983215332,
            10.115500450134277
          ]
        },
        {
          "atom_index": 2372,
          "name": "CA",
          "element": "C",
          "coord": [
            -0.6639999747276306,
            7.217899799346924,
            9.990900039672852
          ]
        },
        {
          "atom_index": 2373,
          "name": "C",
          "element": "C",
          "coord": [
            -0.8144999742507935,
            7.202199935913086,
            9.974200248718262
          ]
        },
        {
          "atom_index": 2374,
          "name": "O",
          "element": "O",
          "coord": [
            -0.8853999972343445,
            7.186699867248535,
            10.073100090026855
          ]
        },
        {
          "atom_index": 2375,
          "name": "CB",
          "element": "C",
          "coord": [
            -0.5995000004768372,
            7.0802998542785645,
            9.99020004272461
          ]
        }
      ]
    },
    {
      "id": "A:312",
      "chain": "A",
      "resseq": 312,
      "icode": "",
      "resname": "VAL",
      "hetflag": " ",
      "sasa": 0.0,
      "atoms": [
        {
          "atom_index": 2376,
          "name": "N",
          "element": "N",
          "coord": [
            -0.861299991607666,
            7.209199905395508,
            9.850799560546875
          ]
        },
        {
          "atom_index": 2377,
          "name": "CA",
          "element": "C",
          "coord": [
            -1.0020999908447266,
            7.190100193023682,
            9.81980037689209
          ]
        },
        {
          "atom_index": 2378,
          "name": "C",
          "element": "C",
          "coord": [
            -1.006500005722046,
            7.083700180053711,
            9.708800315856934
          ]
        },
        {
          "atom_index": 2379,
          "name": "O",
          "element": "O",
          "coord": [
            -0.9223999977111816,
            7.079800128936768,
            9.620599746704102
          ]
        },
        {
          "atom_index": 2380,
          "name": "CB",
          "element": "C",
          "coord": [
            -1.0821000337600708,
            7.311999797821045,
            9.776599884033203
          ]
        },
        {
          "atom_index": 2381,
          "name": "CG1",
          "element": "C",
          "coord": [
            -1.0649000406265259,
            7.43120002746582,
            9.869799613952637
          ]
        },
        {
          "atom_index": 2382,
          "name": "CG2",
          "element": "C",
          "coord": [
            -1.0516999959945679,
            7.353600025177002,
            9.633000373840332
          ]
        }
      ]
    },
    {
      "id": "A:313",
      "chain": "A",
      "resseq": 313,
      "icode": "",
      "resname": "PRO",
      "hetflag": " ",
      "sasa": 1.3551493883132935,
      "atoms": [
        {
          "atom_index": 2383,
          "name": "N",
          "element": "N",
          "coord": [
            -1.0996999740600586,
            6.990699768066406,
            9.720000267028809
          ]
        },
        {
          "atom_index": 2384,
          "name": "CA",
          "element": "C",
          "coord": [
            -1.111899971961975,
            6.885900020599365,
            9.619199752807617
          ]
        },
        {
          "atom_index": 2385,
          "name": "C",
          "element": "C",
          "coord": [
            -1.143399953842163,
            6.950399875640869,
            9.485300064086914
          ]
        },
        {
          "atom_index": 2386,
          "name": "O",
          "element": "O",
          "coord": [
            -1.2058000564575195,
            7.057000160217285,
            9.482000350952148
          ]
        },
        {
          "atom_index": 2387,
          "name": "CB",
          "element": "C",
          "coord": [
            -1.2253999710083008,
            6.799900054931641,
            9.669400215148926
          ]
        },
        {
          "atom_index": 2388,
          "name": "CG",
          "element": "C",
          "coord": [
            -1.3029999732971191,
            6.886099815368652,
            9.762399673461914
          ]
        },
        {
          "atom_index": 2389,
          "name": "CD",
          "element": "C",
          "coord": [
            -1.2045999765396118,
            6.982399940490723,
            9.822799682617188
          ]
        }
      ]
    },
    {
      "id": "A:314",
      "chain": "A",
      "resseq": 314,
      "icode": "",
      "resname": "THR",
      "hetflag": " ",
      "sasa": 1.5764929056167603,
      "atoms": [
        {
          "atom_index": 2390,
          "name": "N",
          "element": "N",
          "coord": [
            -1.0996999740600586,
            6.8902997970581055,
            9.375100135803223
          ]
        },
        {
          "atom_index": 2391,
          "name": "CA",
          "element": "C",
          "coord": [
            -1.1294000148773193,
            6.9471001625061035,
            9.244000434875488
          ]
        },
        {
          "atom_index": 2392,
          "name": "C",
          "element": "C",
          "coord": [
            -1.2524000406265259,
            6.8730998039245605,
            9.188799858093262
          ]
        },
        {
          "atom_index": 2393,
          "name": "O",
          "element": "O",
          "coord": [
            -1.3249000310897827,
            6.9253997802734375,
            9.106300354003906
          ]
        },
        {
          "atom_index": 2394,
          "name": "CB",
          "element": "C",
          "coord": [
            -1.0187000036239624,
            6.934100151062012,
            9.139100074768066
          ]
        },
        {
          "atom_index": 2395,
          "name": "OG1",
          "element": "O",
          "coord": [
            -1.0139000415802002,
            6.801000118255615,
            9.08590030670166
          ]
        },
        {
          "atom_index": 2396,
          "name": "CG2",
          "element": "C",
          "coord": [
            -0.883899986743927,
            6.971399784088135,
            9.19849967956543
          ]
        }
      ]
    },
    {
      "id": "A:315",
      "chain": "A",
      "resseq": 315,
      "icode": "",
      "resname": "GLY",
      "hetflag": " ",
      "sasa": 2.1023030281066895,
      "atoms": [
        {
          "atom_index": 2397,
          "name": "N",
          "element": "N",
          "coord": [
            -1.2687000036239624,
            6.751699924468994,
            9.238300323486328
          ]
        },
        {
          "atom_index": 2398,
          "name": "CA",
          "element": "C",
          "coord": [
            -1.3759000301361084,
            6.662700176239014,
            9.197799682617188
          ]
        },
        {
          "atom_index": 2399,
          "name": "C",
          "element": "C",
          "coord": [
            -1.3142999410629272,
            6.531400203704834,
            9.145500183105469
          ]
        },
        {
          "atom_index": 2400,
          "name": "O",
          "element": "O",
          "coord": [
            -1.3768999576568604,
            6.426300048828125,
            9.15060043334961
          ]
        }
      ]
    },
    {
      "id": "A:316",
      "chain": "A",
      "resseq": 316,
      "icode": "",
      "resname": "ASP",
      "hetflag": " ",
      "sasa": 5.07630729675293,
      "atoms": [
        {
          "atom_index": 2401,
          "name": "N",
          "element": "N",
          "coord": [
            -1.1914000511169434,
            6.542600154876709,
            9.096799850463867
          ]
        },
        {
          "atom_index": 2402,
          "name": "CA",
          "element": "C",
          "coord": [
            -1.1124999523162842,
            6.434599876403809,
            9.0423002243042
          ]
        },
        {
          "atom_index": 2403,
          "name": "C",
          "element": "C",
          "coord": [
            -1.055400013923645,
            6.342899799346924,
            9.150799751281738
          ]
        },
        {
          "atom_index": 2404,
          "name": "O",
          "element": "O",
          "coord": [
            -1.0354000329971313,
            6.382800102233887,
            9.264900207519531
          ]
        },
        {
          "atom_index": 2405,
          "name": "CB",
          "element": "C",
          "coord": [
            -0.9965999722480774,
            6.483699798583984,
            8.955900192260742
          ]
        },
        {
          "atom_index": 2406,
          "name": "CG",
          "element": "C",
          "coord": [
            -1.0216000080108643,
            6.496799945831299,
            8.807999610900879
          ]
        },
        {
          "atom_index": 2407,
          "name": "OD1",
          "element": "O",
          "coord": [
            -1.1344000101089478,
            6.525700092315674,
            8.762499809265137
          ]
        },
        {
          "atom_index": 2408,
          "name": "OD2",
          "element": "O",
          "coord": [
            -0.9225000143051147,
            6.477099895477295,
            8.731200218200684
          ]
        }
      ]
    },
    {
      "id": "A:317",
      "chain": "A",
      "resseq": 317,
      "icode": "",
      "resname": "VAL",
      "hetflag": " ",
      "sasa": 0.06453092396259308,
      "atoms": [
        {
          "atom_index": 2409,
          "name": "N",
          "element": "N",
          "coord": [
            -1.034600019454956,
            6.216400146484375,
            9.11240005493164
          ]
        },
        {
          "atom_index": 2410,
          "name": "CA",
          "element": "C",
          "coord": [
            -0.9815000295639038,
            6.115099906921387,
            9.200699806213379
          ]
        },
        {
          "atom_index": 2411,
          "name": "C",
          "element": "C",
          "coord": [
            -0.8744000196456909,
            6.034200191497803,
            9.12660026550293
          ]
        },
        {
          "atom_index": 2412,
          "name": "O",
          "element": "O",
          "coord": [
            -0.870199978351593,
            6.034200191497803,
            9.004599571228027
          ]
        },
        {
          "atom_index": 2413,
          "name": "CB",
          "element": "C",
          "coord": [
            -1.082200050354004,
            6.016200065612793,
            9.26159954071045
          ]
        },
        {
          "atom_index": 2414,
          "name": "CG1",
          "element": "C",
          "coord": [
            -1.2029000520706177,
            6.0854997634887695,
            9.32229995727539
          ]
        },
        {
          "atom_index": 2415,
          "name": "CG2",
          "element": "C",
          "coord": [
            -1.1275999546051025,
            5.906899929046631,
            9.166199684143066
          ]
        }
      ]
    },
    {
      "id": "A:318",
      "chain": "A",
      "resseq": 318,
      "icode": "",
      "resname": "GLU",
      "hetflag": " ",
      "sasa": 0.09458957612514496,
      "atoms": [
        {
          "atom_index": 2416,
          "name": "N",
          "element": "N",
          "coord": [
            -0.79339998960495,
            5.9644999504089355,
            9.205400466918945
          ]
        },
        {
          "atom_index": 2417,
          "name": "CA",
          "element": "C",
          "coord": [
            -0.6865000128746033,
            5.881400108337402,
            9.152000427246094
          ]
        },
        {
          "atom_index": 2418,
          "name": "C",
          "element": "C",
          "coord": [
            -0.67330002784729,
            5.750999927520752,
            9.23069953918457
          ]
        },
        {
          "atom_index": 2419,
          "name": "O",
          "element": "O",
          "coord": [
            -0.664900004863739,
            5.7540998458862305,
            9.353400230407715
          ]
        },
        {
          "atom_index": 2420,
          "name": "CB",
          "element": "C",
          "coord": [
            -0.5523999929428101,
            5.957699775695801,
            9.156800270080566
          ]
        },
        {
          "atom_index": 2421,
          "name": "CG",
          "element": "C",
          "coord": [
            -0.43149998784065247,
            5.871600151062012,
            9.123200416564941
          ]
        },
        {
          "atom_index": 2422,
          "name": "CD",
          "element": "C",
          "coord": [
            -0.29809999465942383,
            5.940000057220459,
            9.139800071716309
          ]
        },
        {
          "atom_index": 2423,
          "name": "OE1",
          "element": "O",
          "coord": [
            -0.29159998893737793,
            6.059199810028076,
            9.177200317382812
          ]
        },
        {
          "atom_index": 2424,
          "name": "OE2",
          "element": "O",
          "coord": [
            -0.19499999284744263,
            5.872799873352051,
            9.114500045776367
          ]
        }
      ]
    },
    {
      "id": "A:319",
      "chain": "A",
      "resseq": 319,
      "icode": "",
      "resname": "ASP",
      "hetflag": " ",
      "sasa": 1.3557839393615723,
      "atoms": [
        {
          "atom_index": 2425,
          "name": "N",
          "element": "N",
          "coord": [
            -0.6703000068664551,
            5.638400077819824,
            9.160300254821777
          ]
        },
        {
          "atom_index": 2426,
          "name": "CA",
          "element": "C",
          "coord": [
            -0.6531000137329102,
            5.509500026702881,
            9.227999687194824
          ]
        },
        {
          "atom_index": 2427,
          "name": "C",
          "element": "C",
          "coord": [
            -0.5037999749183655,
            5.476600170135498,
            9.226699829101562
          ]
        },
        {
          "atom_index": 2428,
          "name": "O",
          "element": "O",
          "coord": [
            -0.44110000133514404,
            5.473299980163574,
            9.120400428771973
          ]
        },
        {
          "atom_index": 2429,
          "name": "CB",
          "element": "C",
          "coord": [
            -0.7371000051498413,
            5.396200180053711,
            9.169599533081055
          ]
        },
        {
          "atom_index": 2430,
          "name": "CG",
          "element": "C",
          "coord": [
            -0.8867999911308289,
            5.416999816894531,
            9.191300392150879
          ]
        },
        {
          "atom_index": 2431,
          "name": "OD1",
          "element": "O",
          "coord": [
            -0.9196000099182129,
            5.508999824523926,
            9.26930046081543
          ]
        },
        {
          "atom_index": 2432,
          "name": "OD2",
          "element": "O",
          "coord": [
            -0.9693999886512756,
            5.343900203704834,
            9.132699966430664
          ]
        }
      ]
    },
    {
      "id": "A:320",
      "chain": "A",
      "resseq": 320,
      "icode": "",
      "resname": "LEU",
      "hetflag": " ",
      "sasa": 0.0,
      "atoms": [
        {
          "atom_index": 2433,
          "name": "N",
          "element": "N",
          "coord": [
            -0.4462999999523163,
            5.4558000564575195,
            9.344799995422363
          ]
        },
        {
          "atom_index": 2434,
          "name": "CA",
          "element": "C",
          "coord": [
            -0.3034999966621399,
            5.425899982452393,
            9.353699684143066
          ]
        },
        {
          "atom_index": 2435,
          "name": "C",
          "element": "C",
          "coord": [
            -0.27799999713897705,
            5.2932000160217285,
            9.42300033569336
          ]
        },
        {
          "atom_index": 2436,
          "name": "O",
          "element": "O",
          "coord": [
            -0.2840000092983246,
            5.279399871826172,
            9.545299530029297
          ]
        },
        {
          "atom_index": 2437,
          "name": "CB",
          "element": "C",
          "coord": [
            -0.22990000247955322,
            5.5416998863220215,
            9.420299530029297
          ]
        },
        {
          "atom_index": 2438,
          "name": "CG",
          "element": "C",
          "coord": [
            -0.07919999957084656,
            5.5279998779296875,
            9.441399574279785
          ]
        },
        {
          "atom_index": 2439,
          "name": "CD1",
          "element": "C",
          "coord": [
            -0.008200000040233135,
            5.486100196838379,
            9.314599990844727
          ]
        },
        {
          "atom_index": 2440,
          "name": "CD2",
          "element": "C",
          "coord": [
            -0.020500000566244125,
            5.655600070953369,
            9.499099731445312
          ]
        }
      ]
    },
    {
      "id": "A:321",
      "chain": "A",
      "resseq": 321,
      "icode": "",
      "resname": "PRO",
      "hetflag": " ",
      "sasa": 1.0647602081298828,
      "atoms": [
        {
          "atom_index": 2441,
          "name": "N",
          "element": "N",
          "coord": [
            -0.24969999492168427,
            5.190499782562256,
            9.343000411987305
          ]
        },
        {
          "atom_index": 2442,
          "name": "CA",
          "element": "C",
          "coord": [
            -0.22259999811649323,
            5.05709981918335,
            9.387800216674805
          ]
        },
        {
          "atom_index": 2443,
          "name": "C",
          "element": "C",
          "coord": [
            -0.11460000276565552,
            5.041900157928467,
            9.492300033569336
          ]
        },
        {
          "atom_index": 2444,
          "name": "O",
          "element": "O",
          "coord": [
            -0.014000000432133675,
            5.111499786376953,
            9.49370002746582
          ]
        },
        {
          "atom_index": 2445,
          "name": "CB",
          "element": "C",
          "coord": [
            -0.1881999969482422,
            4.978700160980225,
            9.26099967956543
          ]
        },
        {
          "atom_index": 2446,
          "name": "CG",
          "element": "C",
          "coord": [
            -0.25529998540878296,
            5.055799961090088,
            9.152700424194336
          ]
        },
        {
          "atom_index": 2447,
          "name": "CD",
          "element": "C",
          "coord": [
            -0.2418999969959259,
            5.201000213623047,
            9.193599700927734
          ]
        }
      ]
    },
    {
      "id": "A:322",
      "chain": "A",
      "resseq": 322,
      "icode": "",
      "resname": "CYS",
      "hetflag": " ",
      "sasa": 0.0,
      "atoms": [
        {
          "atom_index": 2448,
          "name": "N",
          "element": "N",
          "coord": [
            -0.1347000002861023,
            4.9475998878479,
            9.587499618530273
          ]
        },
        {
          "atom_index": 2449,
          "name": "CA",
          "element": "C",
          "coord": [
            -0.03229999914765358,
            4.928100109100342,
            9.691100120544434
          ]
        },
        {
          "atom_index": 2450,
          "name": "C",
          "element": "C",
          "coord": [
            -0.08070000261068344,
            4.821899890899658,
            9.78849983215332
          ]
        },
        {
          "atom_index": 2451,
          "name": "O",
          "element": "O",
          "coord": [
            -0.2011999934911728,
            4.803899765014648,
            9.792200088500977
          ]
        },
        {
          "atom_index": 2452,
          "name": "CB",
          "element": "C",
          "coord": [
            -0.00419999985024333,
            5.059199810028076,
            9.765000343322754
          ]
        },
        {
          "atom_index": 2453,
          "name": "SG",
          "element": "S",
          "coord": [
            -0.1476999968290329,
            5.135499954223633,
            9.843199729919434
          ]
        }
      ]
    },
    {
      "id": "A:323",
      "chain": "A",
      "resseq": 323,
      "icode": "",
      "resname": "GLY",
      "hetflag": " ",
      "sasa": 0.0,
      "atoms": [
        {
          "atom_index": 2454,
          "name": "N",
          "element": "N",
          "coord": [
            0.004100000020116568,
            4.758600234985352,
            9.86620044708252
          ]
        },
        {
          "atom_index": 2455,
          "name": "CA",
          "element": "C",
          "coord": [
            -0.04039999842643738,
            4.655600070953369,
            9.96030044555664
          ]
        },
        {
          "atom_index": 2456,
          "name": "C",
          "element": "C",
          "coord": [
            -0.006599999964237213,
            4.691100120544434,
            10.104499816894531
          ]
        },
        {
          "atom_index": 2457,
          "name": "O",
          "element": "O",
          "coord": [
            0.009100000374019146,
            4.607600212097168,
            10.193599700927734
          ]
        }
      ]
    },
    {
      "id": "A:324",
      "chain": "A",
      "resseq": 324,
      "icode": "",
      "resname": "LEU",
      "hetflag": " ",
      "sasa": 0.0,
      "atoms": [
        {
          "atom_index": 2458,
          "name": "N",
          "element": "N",
          "coord": [
            0.013500000350177288,
            4.820700168609619,
            10.125
          ]
        },
        {
          "atom_index": 2459,
          "name": "CA",
          "element": "C",
          "coord": [
            0.046799998730421066,
            4.871699810028076,
            10.255800247192383
          ]
        },
        {
          "atom_index": 2460,
          "name": "C",
          "element": "C",
          "coord": [
            0.006599999964237213,
            5.019499778747559,
            10.262299537658691
          ]
        },
        {
          "atom_index": 2461,
          "name": "O",
          "element": "O",
          "coord": [
            0.05790000036358833,
            5.0970001220703125,
            10.182299613952637
          ]
        },
        {
          "atom_index": 2462,
          "name": "CB",
          "element": "C",
          "coord": [
            0.19429999589920044,
            4.868599891662598,
            10.287500381469727
          ]
        },
        {
          "atom_index": 2463,
          "name": "CG",
          "element": "C",
          "coord": [
            0.2718000113964081,
            4.748600006103516,
            10.331199645996094
          ]
        },
        {
          "atom_index": 2464,
          "name": "CD1",
          "element": "C",
          "coord": [
            0.41909998655319214,
            4.7881999015808105,
            10.351699829101562
          ]
        },
        {
          "atom_index": 2465,
          "name": "CD2",
          "element": "C",
          "coord": [
            0.21719999611377716,
            4.688199996948242,
            10.460100173950195
          ]
        }
      ]
    },
    {
      "id": "A:325",
      "chain": "A",
      "resseq": 325,
      "icode": "",
      "resname": "VAL",
      "hetflag": " ",
      "sasa": 0.0,
      "atoms": [
        {
          "atom_index": 2466,
          "name": "N",
          "element": "N",
          "coord": [
            -0.08209999650716782,
            5.05109977722168,
            10.353699684143066
          ]
        },
        {
          "atom_index": 2467,
          "name": "CA",
          "element": "C",
          "coord": [
            -0.1216999962925911,
            5.191400051116943,
            10.368900299072266
          ]
        },
        {
          "atom_index": 2468,
          "name": "C",
          "element": "C",
          "coord": [
            -0.08020000159740448,
            5.229400157928467,
            10.510600090026855
          ]
        },
        {
          "atom_index": 2469,
          "name": "O",
          "element": "O",
          "coord": [
            -0.12189999967813492,
            5.167099952697754,
            10.607600212097168
          ]
        },
        {
          "atom_index": 2470,
          "name": "CB",
          "element": "C",
          "coord": [
            -0.267300009727478,
            5.216599941253662,
            10.336999893188477
          ]
        },
        {
          "atom_index": 2471,
          "name": "CG1",
          "element": "C",
          "coord": [
            -0.3052999973297119,
            5.360599994659424,
            10.366900444030762
          ]
        },
        {
          "atom_index": 2472,
          "name": "CG2",
          "element": "C",
          "coord": [
            -0.29499998688697815,
            5.1855998039245605,
            10.189900398254395
          ]
        }
      ]
    },
    {
      "id": "A:326",
      "chain": "A",
      "resseq": 326,
      "icode": "",
      "resname": "LEU",
      "hetflag": " ",
      "sasa": 0.0,
      "atoms": [
        {
          "atom_index": 2473,
          "name": "N",
          "element": "N",
          "coord": [
            0.015399999916553497,
            5.318699836730957,
            10.51990032196045
          ]
        },
        {
          "atom_index": 2474,
          "name": "CA",
          "element": "C",
          "coord": [
            0.06949999928474426,
            5.3643999099731445,
            10.647000312805176
          ]
        },
        {
          "atom_index": 2475,
          "name": "C",
          "element": "C",
          "coord": [
            0.02319999970495701,
            5.506800174713135,
            10.674099922180176
          ]
        },
        {
          "atom_index": 2476,
          "name": "O",
          "element": "O",
          "coord": [
            0.047600001096725464,
            5.596799850463867,
            10.596199989318848
          ]
        },
        {
          "atom_index": 2477,
          "name": "CB",
          "element": "C",
          "coord": [
            0.22179999947547913,
            5.359799861907959,
            10.640800476074219
          ]
        },
        {
          "atom_index": 2478,
          "name": "CG",
          "element": "C",
          "coord": [
            0.2858000099658966,
            5.229300022125244,
            10.686400413513184
          ]
        },
        {
          "atom_index": 2479,
          "name": "CD1",
          "element": "C",
          "coord": [
            0.43459999561309814,
            5.230000019073486,
            10.653900146484375
          ]
        },
        {
          "atom_index": 2480,
          "name": "CD2",
          "element": "C",
          "coord": [
            0.26420000195503235,
            5.217100143432617,
            10.837300300598145
          ]
        }
      ]
    },
    {
      "id": "A:327",
      "chain": "A",
      "resseq": 327,
      "icode": "",
      "resname": "SER",
      "hetflag": " ",
      "sasa": 0.0,
      "atoms": [
        {
          "atom_index": 2481,
          "name": "N",
          "element": "N",
          "coord": [
            -0.04610000178217888,
            5.5279998779296875,
            10.78320026397705
          ]
        },
        {
          "atom_index": 2482,
          "name": "CA",
          "element": "C",
          "coord": [
            -0.09690000116825104,
            5.6620001792907715,
            10.813699722290039
          ]
        },
        {
          "atom_index": 2483,
          "name": "C",
          "element": "C",
          "coord": [
            -0.01080000028014183,
            5.731800079345703,
            10.915300369262695
          ]
        },
        {
          "atom_index": 2484,
          "name": "O",
          "element": "O",
          "coord": [
            0.020500000566244125,
            5.674799919128418,
            11.020600318908691
          ]
        },
        {
          "atom_index": 2485,
          "name": "CB",
          "element": "C",
          "coord": [
            -0.23999999463558197,
            5.6427998542785645,
            10.86139965057373
          ]
        },
        {
          "atom_index": 2486,
          "name": "OG",
          "element": "O",
          "coord": [
            -0.27230000495910645,
            5.744800090789795,
            10.952799797058105
          ]
        }
      ]
    },
    {
      "id": "A:328",
      "chain": "A",
      "resseq": 328,
      "icode": "",
      "resname": "SER",
      "hetflag": " ",
      "sasa": 0.0,
      "atoms": [
        {
          "atom_index": 2487,
          "name": "N",
          "element": "N",
          "coord": [
            0.03660000115633011,
            5.853300094604492,
            10.886899948120117
          ]
        },
        {
          "atom_index": 2488,
          "name": "CA",
          "element": "C",
          "coord": [
            0.12349999696016312,
            5.919300079345703,
            10.98449993133545
          ]
        },
        {
          "atom_index": 2489,
          "name": "C",
          "element": "C",
          "coord": [
            0.07649999856948853,
            6.060699939727783,
            11.014699935913086
          ]
        },
        {
          "atom_index": 2490,
          "name": "O",
          "element": "O",
          "coord": [
            0.15379999577999115,
            6.135900020599365,
            11.073800086975098
          ]
        },
        {
          "atom_index": 2491,
          "name": "CB",
          "element": "C",
          "coord": [
            0.2669999897480011,
            5.930500030517578,
            10.931900024414062
          ]
        },
        {
          "atom_index": 2492,
          "name": "OG",
          "element": "O",
          "coord": [
            0.26829999685287476,
            6.019599914550781,
            10.821900367736816
          ]
        }
      ]
    },
    {
      "id": "A:329",
      "chain": "A",
      "resseq": 329,
      "icode": "",
      "resname": "ILE",
      "hetflag": " ",
      "sasa": 0.0,
      "atoms": [
        {
          "atom_index": 2493,
          "name": "N",
          "element": "N",
          "coord": [
            -0.04439999908208847,
            6.095099925994873,
            10.976400375366211
          ]
        },
        {
          "atom_index": 2494,
          "name": "CA",
          "element": "C",
          "coord": [
            -0.10080000013113022,
            6.2256999015808105,
            10.9931001663208
          ]
        },
        {
          "atom_index": 2495,
          "name": "C",
          "element": "C",
          "coord": [
            -0.14300000667572021,
            6.280799865722656,
            11.126399993896484
          ]
        },
        {
          "atom_index": 2496,
          "name": "O",
          "element": "O",
          "coord": [
            -0.23119999468326569,
            6.372399806976318,
            11.124199867248535
          ]
        },
        {
          "atom_index": 2497,
          "name": "CB",
          "element": "C",
          "coord": [
            -0.22040000557899475,
            6.240799903869629,
            10.892999649047852
          ]
        },
        {
          "atom_index": 2498,
          "name": "CG1",
          "element": "C",
          "coord": [
            -0.30550000071525574,
            6.113999843597412,
            10.892600059509277
          ]
        },
        {
          "atom_index": 2499,
          "name": "CG2",
          "element": "C",
          "coord": [
            -0.1648000031709671,
            6.278200149536133,
            10.75730037689209
          ]
        },
        {
          "atom_index": 2500,
          "name": "CD1",
          "element": "C",
          "coord": [
            -0.3716999888420105,
            6.082200050354004,
            11.025799751281738
          ]
        }
      ]
    },
    {
      "id": "A:330",
      "chain": "A",
      "resseq": 330,
      "icode": "",
      "resname": "GLY",
      "hetflag": " ",
      "sasa": 0.0,
      "atoms": [
        {
          "atom_index": 2501,
          "name": "N",
          "element": "N",
          "coord": [
            -0.09179999679327011,
            6.2453999519348145,
            11.244000434875488
          ]
        },
        {
          "atom_index": 2502,
          "name": "CA",
          "element": "C",
          "coord": [
            -0.14010000228881836,
            6.314700126647949,
            11.362899780273438
          ]
        },
        {
          "atom_index": 2503,
          "name": "C",
          "element": "C",
          "coord": [
            -0.15369999408721924,
            6.2332000732421875,
            11.48799991607666
          ]
        },
        {
          "atom_index": 2504,
          "name": "O",
          "element": "O",
          "coord": [
            -0.21549999713897705,
            6.1265997886657715,
            11.492600440979004
          ]
        }
      ]
    },
    {
      "id": "A:331",
      "chain": "A",
      "resseq": 331,
      "icode": "",
      "resname": "TYR",
      "hetflag": " ",
      "sasa": 0.0,
      "atoms": [
        {
          "atom_index": 2505,
          "name": "N",
          "element": "N",
          "coord": [
            -0.08910000324249268,
            6.278900146484375,
            11.595499992370605
          ]
        },
        {
          "atom_index": 2506,
          "name": "CA",
          "element": "C",
          "coord": [
            -0.09640000015497208,
            6.2058000564575195,
            11.722999572753906
          ]
        },
        {
          "atom_index": 2507,
          "name": "C",
          "element": "C",
          "coord": [
            -0.1826000064611435,
            6.292200088500977,
            11.814499855041504
          ]
        },
        {
          "atom_index": 2508,
          "name": "O",
          "element": "O",
          "coord": [
            -0.19429999589920044,
            6.412499904632568,
            11.784500122070312
          ]
        },
        {
          "atom_index": 2509,
          "name": "CB",
          "element": "C",
          "coord": [
            0.039500001817941666,
            6.173699855804443,
            11.780699729919434
          ]
        },
        {
          "atom_index": 2510,
          "name": "CG",
          "element": "C",
          "coord": [
            0.14059999585151672,
            6.1149001121521,
            11.684300422668457
          ]
        },
        {
          "atom_index": 2511,
          "name": "CD1",
          "element": "C",
          "coord": [
            0.10010000318288803,
            6.03980016708374,
            11.574799537658691
          ]
        },
        {
          "atom_index": 2512,
          "name": "CD2",
          "element": "C",
          "coord": [
            0.2768000066280365,
            6.136199951171875,
            11.70009994506836
          ]
        },
        {
          "atom_index": 2513,
          "name": "CE1",
          "element": "C",
          "coord": [
            0.18790000677108765,
            5.98769998550415,
            11.484000205993652
          ]
        },
        {
          "atom_index": 2514,
          "name": "CE2",
          "element": "C",
          "coord": [
            0.3677999973297119,
            6.081399917602539,
            11.611000061035156
          ]
        },
        {
          "atom_index": 2515,
          "name": "CZ",
          "element": "C",
          "coord": [
            0.3228999972343445,
            6.007800102233887,
            11.503299713134766
          ]
        },
        {
          "atom_index": 2516,
          "name": "OH",
          "element": "O",
          "coord": [
            0.4113999903202057,
            5.953800201416016,
            11.412799835205078
          ]
        }
      ]
    },
    {
      "id": "A:332",
      "chain": "A",
      "resseq": 332,
      "icode": "",
      "resname": "LYS",
      "hetflag": " ",
      "sasa": 0.0,
      "atoms": [
        {
          "atom_index": 2517,
          "name": "N",
          "element": "N",
          "coord": [
            -0.24379999935626984,
            6.234899997711182,
            11.916099548339844
          ]
        },
        {
          "atom_index": 2518,
          "name": "CA",
          "element": "C",
          "coord": [
            -0.33059999346733093,
            6.319300174713135,
            12.0024995803833
          ]
        },
        {
          "atom_index": 2519,
          "name": "C",
          "element": "C",
          "coord": [
            -0.3208000063896179,
            6.269400119781494,
            12.14490032196045
          ]
        },
        {
          "atom_index": 2520,
          "name": "O",
          "element": "O",
          "coord": [
            -0.3021000027656555,
            6.148600101470947,
            12.16569995880127
          ]
        },
        {
          "atom_index": 2521,
          "name": "CB",
          "element": "C",
          "coord": [
            -0.4699999988079071,
            6.313199996948242,
            11.945500373840332
          ]
        },
        {
          "atom_index": 2522,
          "name": "CG",
          "element": "C",
          "coord": [
            -0.5720999836921692,
            6.417099952697754,
            11.977999687194824
          ]
        },
        {
          "atom_index": 2523,
          "name": "CD",
          "element": "C",
          "coord": [
            -0.6818000078201294,
            6.42549991607666,
            11.873000144958496
          ]
        },
        {
          "atom_index": 2524,
          "name": "CE",
          "element": "C",
          "coord": [
            -0.75,
            6.294400215148926,
            11.841899871826172
          ]
        },
        {
          "atom_index": 2525,
          "name": "NZ",
          "element": "N",
          "coord": [
            -0.670799970626831,
            6.195000171661377,
            11.765600204467773
          ]
        }
      ]
    },
    {
      "id": "A:333",
      "chain": "A",
      "resseq": 333,
      "icode": "",
      "resname": "SER",
      "hetflag": " ",
      "sasa": 0.0,
      "atoms": [
        {
          "atom_index": 2526,
          "name": "N",
          "element": "N",
          "coord": [
            -0.32260000705718994,
            6.360300064086914,
            12.242199897766113
          ]
        },
        {
          "atom_index": 2527,
          "name": "CA",
          "element": "C",
          "coord": [
            -0.31459999084472656,
            6.312900066375732,
            12.379799842834473
          ]
        },
        {
          "atom_index": 2528,
          "name": "C",
          "element": "C",
          "coord": [
            -0.44909998774528503,
            6.248700141906738,
            12.417799949645996
          ]
        },
        {
          "atom_index": 2529,
          "name": "O",
          "element": "O",
          "coord": [
            -0.5519999861717224,
            6.269700050354004,
            12.355500221252441
          ]
        },
        {
          "atom_index": 2530,
          "name": "CB",
          "element": "C",
          "coord": [
            -0.2802000045776367,
            6.416200160980225,
            12.483699798583984
          ]
        },
        {
          "atom_index": 2531,
          "name": "OG",
          "element": "O",
          "coord": [
            -0.14749999344348907,
            6.458600044250488,
            12.484299659729004
          ]
        }
      ]
    },
    {
      "id": "A:334",
      "chain": "A",
      "resseq": 334,
      "icode": "",
      "resname": "ARG",
      "hetflag": " ",
      "sasa": 0.569733738899231,
      "atoms": [
        {
          "atom_index": 2532,
          "name": "N",
          "element": "N",
          "coord": [
            -0.44209998846054077,
            6.167799949645996,
            12.52340030670166
          ]
        },
        {
          "atom_index": 2533,
          "name": "CA",
          "element": "C",
          "coord": [
            -0.5627999901771545,
            6.102799892425537,
            12.571999549865723
          ]
        },
        {
          "atom_index": 2534,
          "name": "C",
          "element": "C",
          "coord": [
            -0.5852000117301941,
            6.148399829864502,
            12.71679973602295
          ]
        },
        {
          "atom_index": 2535,
          "name": "O",
          "element": "O",
          "coord": [
            -0.49160000681877136,
            6.179100036621094,
            12.79010009765625
          ]
        },
        {
          "atom_index": 2536,
          "name": "CB",
          "element": "C",
          "coord": [
            -0.5565999746322632,
            5.950799942016602,
            12.568400382995605
          ]
        },
        {
          "atom_index": 2537,
          "name": "CG",
          "element": "C",
          "coord": [
            -0.47450000047683716,
            5.885900020599365,
            12.679100036621094
          ]
        },
        {
          "atom_index": 2538,
          "name": "CD",
          "element": "C",
          "coord": [
            -0.507099986076355,
            5.735400199890137,
            12.687199592590332
          ]
        },
        {
          "atom_index": 2539,
          "name": "NE",
          "element": "N",
          "coord": [
            -0.46950000524520874,
            5.672699928283691,
            12.56149959564209
          ]
        },
        {
          "atom_index": 2540,
          "name": "CZ",
          "element": "C",
          "coord": [
            -0.48899999260902405,
            5.548900127410889,
            12.52180004119873
          ]
        },
        {
          "atom_index": 2541,
          "name": "NH1",
          "element": "N",
          "coord": [
            -0.5512999892234802,
            5.46120023727417,
            12.600199699401855
          ]
        },
        {
          "atom_index": 2542,
          "name": "NH2",
          "element": "N",
          "coord": [
            -0.44530001282691956,
            5.512400150299072,
            12.401000022888184
          ]
        }
      ]
    },
    {
      "id": "A:335",
      "chain": "A",
      "resseq": 335,
      "icode": "",
      "resname": "PRO",
      "hetflag": " ",
      "sasa": 0.29038915038108826,
      "atoms": [
        {
          "atom_index": 2543,
          "name": "N",
          "element": "N",
          "coord": [
            -0.7113999724388123,
            6.153200149536133,
            12.752400398254395
          ]
        },
        {
          "atom_index": 2544,
          "name": "CA",
          "element": "C",
          "coord": [
            -0.7498000264167786,
            6.186800003051758,
            12.890800476074219
          ]
        },
        {
          "atom_index": 2545,
          "name": "C",
          "element": "C",
          "coord": [
            -0.7166000008583069,
            6.061800003051758,
            12.972800254821777
          ]
        },
        {
          "atom_index": 2546,
          "name": "O",
          "element": "O",
          "coord": [
            -0.7585999965667725,
            5.94890022277832,
            12.946200370788574
          ]
        },
        {
          "atom_index": 2547,
          "name": "CB",
          "element": "C",
          "coord": [
            -0.8939999938011169,
            6.224299907684326,
            12.879899978637695
          ]
        },
        {
          "atom_index": 2548,
          "name": "CG",
          "element": "C",
          "coord": [
            -0.9358000159263611,
            6.207799911499023,
            12.737700462341309
          ]
        },
        {
          "atom_index": 2549,
          "name": "CD",
          "element": "C",
          "coord": [
            -0.8310999870300293,
            6.119500160217285,
            12.672300338745117
          ]
        }
      ]
    },
    {
      "id": "A:336",
      "chain": "A",
      "resseq": 336,
      "icode": "",
      "resname": "ILE",
      "hetflag": " ",
      "sasa": 0.0,
      "atoms": [
        {
          "atom_index": 2550,
          "name": "N",
          "element": "N",
          "coord": [
            -0.6298999786376953,
            6.077199935913086,
            13.06879997253418
          ]
        },
        {
          "atom_index": 2551,
          "name": "CA",
          "element": "C",
          "coord": [
            -0.5742999911308289,
            5.97730016708374,
            13.156499862670898
          ]
        },
        {
          "atom_index": 2552,
          "name": "C",
          "element": "C",
          "coord": [
            -0.6503000259399414,
            5.94890022277832,
            13.284600257873535
          ]
        },
        {
          "atom_index": 2553,
          "name": "O",
          "element": "O",
          "coord": [
            -0.6549000144004822,
            5.833399772644043,
            13.329000473022461
          ]
        },
        {
          "atom_index": 2554,
          "name": "CB",
          "element": "C",
          "coord": [
            -0.4334000051021576,
            6.03410005569458,
            13.192899703979492
          ]
        },
        {
          "atom_index": 2555,
          "name": "CG1",
          "element": "C",
          "coord": [
            -0.35339999198913574,
            5.951900005340576,
            13.28909969329834
          ]
        },
        {
          "atom_index": 2556,
          "name": "CG2",
          "element": "C",
          "coord": [
            -0.45179998874664307,
            6.178500175476074,
            13.242799758911133
          ]
        },
        {
          "atom_index": 2557,
          "name": "CD1",
          "element": "C",
          "coord": [
            -0.21619999408721924,
            6.006700038909912,
            13.321900367736816
          ]
        }
      ]
    },
    {
      "id": "A:337",
      "chain": "A",
      "resseq": 337,
      "icode": "",
      "resname": "ASP",
      "hetflag": " ",
      "sasa": 0.0,
      "atoms": [
        {
          "atom_index": 2558,
          "name": "N",
          "element": "N",
          "coord": [
            -0.7075999975204468,
            6.049600124359131,
            13.347700119018555
          ]
        },
        {
          "atom_index": 2559,
          "name": "CA",
          "element": "C",
          "coord": [
            -0.777400016784668,
            6.0355000495910645,
            13.476799964904785
          ]
        },
        {
          "atom_index": 2560,
          "name": "C",
          "element": "C",
          "coord": [
            -0.902999997138977,
            6.120100021362305,
            13.470199584960938
          ]
        },
        {
          "atom_index": 2561,
          "name": "O",
          "element": "O",
          "coord": [
            -0.9120000004768372,
            6.213799953460693,
            13.39009952545166
          ]
        },
        {
          "atom_index": 2562,
          "name": "CB",
          "element": "C",
          "coord": [
            -0.6771000027656555,
            6.077300071716309,
            13.5826997756958
          ]
        },
        {
          "atom_index": 2563,
          "name": "CG",
          "element": "C",
          "coord": [
            -0.6953999996185303,
            6.042300224304199,
            13.72599983215332
          ]
        },
        {
          "atom_index": 2564,
          "name": "OD1",
          "element": "O",
          "coord": [
            -0.7728000283241272,
            6.111499786376953,
            13.795599937438965
          ]
        },
        {
          "atom_index": 2565,
          "name": "OD2",
          "element": "O",
          "coord": [
            -0.633899986743927,
            5.945000171661377,
            13.779800415039062
          ]
        }
      ]
    },
    {
      "id": "A:338",
      "chain": "A",
      "resseq": 338,
      "icode": "",
      "resname": "PRO",
      "hetflag": " ",
      "sasa": 5.019435405731201,
      "atoms": [
        {
          "atom_index": 2566,
          "name": "N",
          "element": "N",
          "coord": [
            -1.0042999982833862,
            6.0903000831604,
            13.550700187683105
          ]
        },
        {
          "atom_index": 2567,
          "name": "CA",
          "element": "C",
          "coord": [
            -1.128499984741211,
            6.165599822998047,
            13.550399780273438
          ]
        },
        {
          "atom_index": 2568,
          "name": "C",
          "element": "C",
          "coord": [
            -1.1104999780654907,
            6.311399936676025,
            13.592100143432617
          ]
        },
        {
          "atom_index": 2569,
          "name": "O",
          "element": "O",
          "coord": [
            -1.1684000492095947,
            6.40310001373291,
            13.533900260925293
          ]
        },
        {
          "atom_index": 2570,
          "name": "CB",
          "element": "C",
          "coord": [
            -1.2177000045776367,
            6.089300155639648,
            13.648599624633789
          ]
        },
        {
          "atom_index": 2571,
          "name": "CG",
          "element": "C",
          "coord": [
            -1.1268999576568604,
            6.006899833679199,
            13.734299659729004
          ]
        },
        {
          "atom_index": 2572,
          "name": "CD",
          "element": "C",
          "coord": [
            -1.004699945449829,
            5.979800224304199,
            13.6496000289917
          ]
        }
      ]
    },
    {
      "id": "A:339",
      "chain": "A",
      "resseq": 339,
      "icode": "",
      "resname": "SER",
      "hetflag": " ",
      "sasa": 0.03226546198129654,
      "atoms": [
        {
          "atom_index": 2573,
          "name": "N",
          "element": "N",
          "coord": [
            -1.027400016784668,
            6.333099842071533,
            13.693400382995605
          ]
        },
        {
          "atom_index": 2574,
          "name": "CA",
          "element": "C",
          "coord": [
            -0.9991000294685364,
            6.46019983291626,
            13.753499984741211
          ]
        },
        {
          "atom_index": 2575,
          "name": "C",
          "element": "C",
          "coord": [
            -0.9104999899864197,
            6.55620002746582,
            13.67549991607666
          ]
        },
        {
          "atom_index": 2576,
          "name": "O",
          "element": "O",
          "coord": [
            -0.8881999850273132,
            6.670899868011475,
            13.720499992370605
          ]
        },
        {
          "atom_index": 2577,
          "name": "CB",
          "element": "C",
          "coord": [
            -0.9358000159263611,
            6.432700157165527,
            13.89210033416748
          ]
        },
        {
          "atom_index": 2578,
          "name": "OG",
          "element": "O",
          "coord": [
            -0.7997000217437744,
            6.398499965667725,
            13.882599830627441
          ]
        }
      ]
    },
    {
      "id": "A:340",
      "chain": "A",
      "resseq": 340,
      "icode": "",
      "resname": "VAL",
      "hetflag": " ",
      "sasa": 0.0,
      "atoms": [
        {
          "atom_index": 2579,
          "name": "N",
          "element": "N",
          "coord": [
            -0.8562999963760376,
            6.514200210571289,
            13.561699867248535
          ]
        },
        {
          "atom_index": 2580,
          "name": "CA",
          "element": "C",
          "coord": [
            -0.7705000042915344,
            6.594699859619141,
            13.477299690246582
          ]
        },
        {
          "atom_index": 2581,
          "name": "C",
          "element": "C",
          "coord": [
            -0.8417999744415283,
            6.65939998626709,
            13.359600067138672
          ]
        },
        {
          "atom_index": 2582,
          "name": "O",
          "element": "O",
          "coord": [
            -0.8960000276565552,
            6.59060001373291,
            13.27280044555664
          ]
        },
        {
          "atom_index": 2583,
          "name": "CB",
          "element": "C",
          "coord": [
            -0.6570000052452087,
            6.506400108337402,
            13.4197998046875
          ]
        },
        {
          "atom_index": 2584,
          "name": "CG1",
          "element": "C",
          "coord": [
            -0.5738000273704529,
            6.582799911499023,
            13.318699836730957
          ]
        },
        {
          "atom_index": 2585,
          "name": "CG2",
          "element": "C",
          "coord": [
            -0.5726000070571899,
            6.458799839019775,
            13.537199974060059
          ]
        }
      ]
    },
    {
      "id": "A:341",
      "chain": "A",
      "resseq": 341,
      "icode": "",
      "resname": "PRO",
      "hetflag": " ",
      "sasa": 0.0,
      "atoms": [
        {
          "atom_index": 2586,
          "name": "N",
          "element": "N",
          "coord": [
            -0.8352000117301941,
            6.791600227355957,
            13.35319995880127
          ]
        },
        {
          "atom_index": 2587,
          "name": "CA",
          "element": "C",
          "coord": [
            -0.8960000276565552,
            6.8684000968933105,
            13.24590015411377
          ]
        },
        {
          "atom_index": 2588,
          "name": "C",
          "element": "C",
          "coord": [
            -0.8476999998092651,
            6.823500156402588,
            13.109999656677246
          ]
        },
        {
          "atom_index": 2589,
          "name": "O",
          "element": "O",
          "coord": [
            -0.736299991607666,
            6.772200107574463,
            13.095199584960938
          ]
        },
        {
          "atom_index": 2590,
          "name": "CB",
          "element": "C",
          "coord": [
            -0.8575000166893005,
            7.011099815368652,
            13.277199745178223
          ]
        },
        {
          "atom_index": 2591,
          "name": "CG",
          "element": "C",
          "coord": [
            -0.8302000164985657,
            7.013700008392334,
            13.423999786376953
          ]
        },
        {
          "atom_index": 2592,
          "name": "CD",
          "element": "C",
          "coord": [
            -0.7696999907493591,
            6.878600120544434,
            13.453800201416016
          ]
        }
      ]
    },
    {
      "id": "A:342",
      "chain": "A",
      "resseq": 342,
      "icode": "",
      "resname": "PHE",
      "hetflag": " ",
      "sasa": 0.0,
      "atoms": [
        {
          "atom_index": 2593,
          "name": "N",
          "element": "N",
          "coord": [
            -0.9309999942779541,
            6.838699817657471,
            13.007499694824219
          ]
        },
        {
          "atom_index": 2594,
          "name": "CA",
          "element": "C",
          "coord": [
            -0.891700029373169,
            6.79640007019043,
            12.873800277709961
          ]
        },
        {
          "atom_index": 2595,
          "name": "C",
          "element": "C",
          "coord": [
            -0.9625999927520752,
            6.872300148010254,
            12.762900352478027
          ]
        },
        {
          "atom_index": 2596,
          "name": "O",
          "element": "O",
          "coord": [
            -1.0830999612808228,
            6.89709997177124,
            12.766400337219238
          ]
        },
        {
          "atom_index": 2597,
          "name": "CB",
          "element": "C",
          "coord": [
            -0.9133999943733215,
            6.645299911499023,
            12.85949993133545
          ]
        },
        {
          "atom_index": 2598,
          "name": "CG",
          "element": "C",
          "coord": [
            -0.8529000282287598,
            6.588600158691406,
            12.73449993133545
          ]
        },
        {
          "atom_index": 2599,
          "name": "CD1",
          "element": "C",
          "coord": [
            -0.7150999903678894,
            6.584000110626221,
            12.721199989318848
          ]
        },
        {
          "atom_index": 2600,
          "name": "CD2",
          "element": "C",
          "coord": [
            -0.9315999746322632,
            6.539000034332275,
            12.6318998336792
          ]
        },
        {
          "atom_index": 2601,
          "name": "CE1",
          "element": "C",
          "coord": [
            -0.6567999720573425,
            6.532299995422363,
            12.606900215148926
          ]
        },
        {
          "atom_index": 2602,
          "name": "CE2",
          "element": "C",
          "coord": [
            -0.8733999729156494,
            6.486700057983398,
            12.5177001953125
          ]
        },
        {
          "atom_index": 2603,
          "name": "CZ",
          "element": "C",
          "coord": [
            -0.7360000014305115,
            6.48360013961792,
            12.50510025024414
          ]
        }
      ]
    },
    {
      "id": "A:343",
      "chain": "A",
      "resseq": 343,
      "icode": "",
      "resname": "ASP",
      "hetflag": " ",
      "sasa": 0.31529858708381653,
      "atoms": [
        {
          "atom_index": 2604,
          "name": "N",
          "element": "N",
          "coord": [
            -0.8852999806404114,
            6.910999774932861,
            12.661399841308594
          ]
        },
        {
          "atom_index": 2605,
          "name": "CA",
          "element": "C",
          "coord": [
            -0.9345999956130981,
            6.982399940490723,
            12.543000221252441
          ]
        },
        {
          "atom_index": 2606,
          "name": "C",
          "element": "C",
          "coord": [
            -0.9251000285148621,
            6.884900093078613,
            12.42490005493164
          ]
        },
        {
          "atom_index": 2607,
          "name": "O",
          "element": "O",
          "coord": [
            -0.8185999989509583,
            6.871799945831299,
            12.363699913024902
          ]
        },
        {
          "atom_index": 2608,
          "name": "CB",
          "element": "C",
          "coord": [
            -0.8486999869346619,
            7.104899883270264,
            12.517900466918945
          ]
        },
        {
          "atom_index": 2609,
          "name": "CG",
          "element": "C",
          "coord": [
            -0.8902000188827515,
            7.18720006942749,
            12.39799976348877
          ]
        },
        {
          "atom_index": 2610,
          "name": "OD1",
          "element": "O",
          "coord": [
            -0.9610000252723694,
            7.133800029754639,
            12.309700012207031
          ]
        },
        {
          "atom_index": 2611,
          "name": "OD2",
          "element": "O",
          "coord": [
            -0.8500999808311462,
            7.306000232696533,
            12.393500328063965
          ]
        }
      ]
    },
    {
      "id": "A:344",
      "chain": "A",
      "resseq": 344,
      "icode": "",
      "resname": "PRO",
      "hetflag": " ",
      "sasa": 2.8716259002685547,
      "atoms": [
        {
          "atom_index": 2612,
          "name": "N",
          "element": "N",
          "coord": [
            -1.035599946975708,
            6.818299770355225,
            12.393600463867188
          ]
        },
        {
          "atom_index": 2613,
          "name": "CA",
          "element": "C",
          "coord": [
            -1.044800043106079,
            6.716800212860107,
            12.291000366210938
          ]
        },
        {
          "atom_index": 2614,
          "name": "C",
          "element": "C",
          "coord": [
            -1.0166000127792358,
            6.761300086975098,
            12.149499893188477
          ]
        },
        {
          "atom_index": 2615,
          "name": "O",
          "element": "O",
          "coord": [
            -0.9837999939918518,
            6.678299903869629,
            12.064499855041504
          ]
        },
        {
          "atom_index": 2616,
          "name": "CB",
          "element": "C",
          "coord": [
            -1.187600016593933,
            6.661900043487549,
            12.30109977722168
          ]
        },
        {
          "atom_index": 2617,
          "name": "CG",
          "element": "C",
          "coord": [
            -1.2633999586105347,
            6.774199962615967,
            12.36460018157959
          ]
        },
        {
          "atom_index": 2618,
          "name": "CD",
          "element": "C",
          "coord": [
            -1.1660000085830688,
            6.833899974822998,
            12.464300155639648
          ]
        }
      ]
    },
    {
      "id": "A:345",
      "chain": "A",
      "resseq": 345,
      "icode": "",
      "resname": "LYS",
      "hetflag": " ",
      "sasa": 2.077620029449463,
      "atoms": [
        {
          "atom_index": 2619,
          "name": "N",
          "element": "N",
          "coord": [
            -1.0333000421524048,
            6.8902997970581055,
            12.124199867248535
          ]
        },
        {
          "atom_index": 2620,
          "name": "CA",
          "element": "C",
          "coord": [
            -1.0046000480651855,
            6.9456000328063965,
            11.992500305175781
          ]
        },
        {
          "atom_index": 2621,
          "name": "C",
          "element": "C",
          "coord": [
            -0.8540999889373779,
            6.935699939727783,
            11.96619987487793
          ]
        },
        {
          "atom_index": 2622,
          "name": "O",
          "element": "O",
          "coord": [
            -0.8082000017166138,
            6.860400199890137,
            11.879899978637695
          ]
        },
        {
          "atom_index": 2623,
          "name": "CB",
          "element": "C",
          "coord": [
            -1.051800012588501,
            7.090799808502197,
            11.986100196838379
          ]
        },
        {
          "atom_index": 2624,
          "name": "CG",
          "element": "C",
          "coord": [
            -0.9915000200271606,
            7.177999973297119,
            11.878399848937988
          ]
        },
        {
          "atom_index": 2625,
          "name": "CD",
          "element": "C",
          "coord": [
            -1.023900032043457,
            7.1367998123168945,
            11.736000061035156
          ]
        },
        {
          "atom_index": 2626,
          "name": "CE",
          "element": "C",
          "coord": [
            -0.9745000004768372,
            7.140100002288818,
            11.621600151062012
          ]
        },
        {
          "atom_index": 2627,
          "name": "NZ",
          "element": "N",
          "coord": [
            -0.9879999756813049,
            7.231299877166748,
            11.504799842834473
          ]
        }
      ]
    },
    {
      "id": "A:346",
      "chain": "A",
      "resseq": 346,
      "icode": "",
      "resname": "LEU",
      "hetflag": " ",
      "sasa": 0.2581236958503723,
      "atoms": [
        {
          "atom_index": 2628,
          "name": "N",
          "element": "N",
          "coord": [
            -0.7771999835968018,
            7.0100998878479,
            12.045999526977539
          ]
        },
        {
          "atom_index": 2629,
          "name": "CA",
          "element": "C",
          "coord": [
            -0.6323999762535095,
            7.017199993133545,
            12.035900115966797
          ]
        },
        {
          "atom_index": 2630,
          "name": "C",
          "element": "C",
          "coord": [
            -0.5611000061035156,
            6.9028000831604,
            12.10890007019043
          ]
        },
        {
          "atom_index": 2631,
          "name": "O",
          "element": "O",
          "coord": [
            -0.43860000371932983,
            6.908999919891357,
            12.127900123596191
          ]
        },
        {
          "atom_index": 2632,
          "name": "CB",
          "element": "C",
          "coord": [
            -0.5795000195503235,
            7.146399974822998,
            12.101300239562988
          ]
        },
        {
          "atom_index": 2633,
          "name": "CG",
          "element": "C",
          "coord": [
            -0.6628999710083008,
            7.272900104522705,
            12.09220027923584
          ]
        },
        {
          "atom_index": 2634,
          "name": "CD1",
          "element": "C",
          "coord": [
            -0.5929999947547913,
            7.386600017547607,
            12.166099548339844
          ]
        },
        {
          "atom_index": 2635,
          "name": "CD2",
          "element": "C",
          "coord": [
            -0.6916000247001648,
            7.312699794769287,
            11.949000358581543
          ]
        }
      ]
    },
    {
      "id": "A:347",
      "chain": "A",
      "resseq": 347,
      "icode": "",
      "resname": "GLY",
      "hetflag": " ",
      "sasa": 0.0,
      "atoms": [
        {
          "atom_index": 2636,
          "name": "N",
          "element": "N",
          "coord": [
            -0.6359000205993652,
            6.803100109100342,
            12.154800415039062
          ]
        },
        {
          "atom_index": 2637,
          "name": "CA",
          "element": "C",
          "coord": [
            -0.5837000012397766,
            6.6894001960754395,
            12.225600242614746
          ]
        },
        {
          "atom_index": 2638,
          "name": "C",
          "element": "C",
          "coord": [
            -0.48019999265670776,
            6.7291998863220215,
            12.3302001953125
          ]
        },
        {
          "atom_index": 2639,
          "name": "O",
          "element": "O",
          "coord": [
            -0.3772999942302704,
            6.663300037384033,
            12.343199729919434
          ]
        }
      ]
    },
    {
      "id": "A:348",
      "chain": "A",
      "resseq": 348,
      "icode": "",
      "resname": "VAL",
      "hetflag": " ",
      "sasa": 0.0,
      "atoms": [
        {
          "atom_index": 2640,
          "name": "N",
          "element": "N",
          "coord": [
            -0.5078999996185303,
            6.833099842071533,
            12.408100128173828
          ]
        },
        {
          "atom_index": 2641,
          "name": "CA",
          "element": "C",
          "coord": [
            -0.40790000557899475,
            6.876200199127197,
            12.507100105285645
          ]
        },
        {
          "atom_index": 2642,
          "name": "C",
          "element": "C",
          "coord": [
            -0.4742000102996826,
            6.904200077056885,
            12.64050006866455
          ]
        },
        {
          "atom_index": 2643,
          "name": "O",
          "element": "O",
          "coord": [
            -0.5942999720573425,
            6.930099964141846,
            12.649100303649902
          ]
        },
        {
          "atom_index": 2644,
          "name": "CB",
          "element": "C",
          "coord": [
            -0.34630000591278076,
            7.0055999755859375,
            12.447600364685059
          ]
        },
        {
          "atom_index": 2645,
          "name": "CG1",
          "element": "C",
          "coord": [
            -0.44179999828338623,
            7.1230998039245605,
            12.471599578857422
          ]
        },
        {
          "atom_index": 2646,
          "name": "CG2",
          "element": "C",
          "coord": [
            -0.20669999718666077,
            7.034299850463867,
            12.49209976196289
          ]
        }
      ]
    },
    {
      "id": "A:349",
      "chain": "A",
      "resseq": 349,
      "icode": "",
      "resname": "VAL",
      "hetflag": " ",
      "sasa": 0.0,
      "atoms": [
        {
          "atom_index": 2647,
          "name": "N",
          "element": "N",
          "coord": [
            -0.39739999175071716,
            6.899600028991699,
            12.74839973449707
          ]
        },
        {
          "atom_index": 2648,
          "name": "CA",
          "element": "C",
          "coord": [
            -0.45350000262260437,
            6.931600093841553,
            12.879599571228027
          ]
        },
        {
          "atom_index": 2649,
          "name": "C",
          "element": "C",
          "coord": [
            -0.4453999996185303,
            7.083000183105469,
            12.898699760437012
          ]
        },
        {
          "atom_index": 2650,
          "name": "O",
          "element": "O",
          "coord": [
            -0.3328000009059906,
            7.132199764251709,
            12.916000366210938
          ]
        },
        {
          "atom_index": 2651,
          "name": "CB",
          "element": "C",
          "coord": [
            -0.37310001254081726,
            6.866799831390381,
            12.99489974975586
          ]
        },
        {
          "atom_index": 2652,
          "name": "CG1",
          "element": "C",
          "coord": [
            -0.40860000252723694,
            6.9293999671936035,
            13.128199577331543
          ]
        },
        {
          "atom_index": 2653,
          "name": "CG2",
          "element": "C",
          "coord": [
            -0.39809998869895935,
            6.718100070953369,
            12.996700286865234
          ]
        }
      ]
    },
    {
      "id": "A:350",
      "chain": "A",
      "resseq": 350,
      "icode": "",
      "resname": "PRO",
      "hetflag": " ",
      "sasa": 0.0,
      "atoms": [
        {
          "atom_index": 2654,
          "name": "N",
          "element": "N",
          "coord": [
            -0.5559999942779541,
            7.152200222015381,
            12.897600173950195
          ]
        },
        {
          "atom_index": 2655,
          "name": "CA",
          "element": "C",
          "coord": [
            -0.5593000054359436,
            7.296299934387207,
            12.916199684143066
          ]
        },
        {
          "atom_index": 2656,
          "name": "C",
          "element": "C",
          "coord": [
            -0.4634999930858612,
            7.346099853515625,
            13.023200035095215
          ]
        },
        {
          "atom_index": 2657,
          "name": "O",
          "element": "O",
          "coord": [
            -0.46630001068115234,
            7.305799961090088,
            13.138799667358398
          ]
        },
        {
          "atom_index": 2658,
          "name": "CB",
          "element": "C",
          "coord": [
            -0.7028999924659729,
            7.326000213623047,
            12.956500053405762
          ]
        },
        {
          "atom_index": 2659,
          "name": "CG",
          "element": "C",
          "coord": [
            -0.7836999893188477,
            7.203800201416016,
            12.9266996383667
          ]
        },
        {
          "atom_index": 2660,
          "name": "CD",
          "element": "C",
          "coord": [
            -0.6919999718666077,
            7.09689998626709,
            12.876199722290039
          ]
        }
      ]
    },
    {
      "id": "A:351",
      "chain": "A",
      "resseq": 351,
      "icode": "",
      "resname": "ASN",
      "hetflag": " ",
      "sasa": 0.0,
      "atoms": [
        {
          "atom_index": 2661,
          "name": "N",
          "element": "N",
          "coord": [
            -0.376800000667572,
            7.439700126647949,
            12.982500076293945
          ]
        },
        {
          "atom_index": 2662,
          "name": "CA",
          "element": "C",
          "coord": [
            -0.2791000008583069,
            7.500100135803223,
            13.069100379943848
          ]
        },
        {
          "atom_index": 2663,
          "name": "C",
          "element": "C",
          "coord": [
            -0.23810000717639923,
            7.641499996185303,
            13.02299976348877
          ]
        },
        {
          "atom_index": 2664,
          "name": "O",
          "element": "O",
          "coord": [
            -0.25429999828338623,
            7.681600093841553,
            12.908699989318848
          ]
        },
        {
          "atom_index": 2665,
          "name": "CB",
          "element": "C",
          "coord": [
            -0.14959999918937683,
            7.4191999435424805,
            13.080599784851074
          ]
        },
        {
          "atom_index": 2666,
          "name": "CG",
          "element": "C",
          "coord": [
            -0.0722000002861023,
            7.414599895477295,
            12.950699806213379
          ]
        },
        {
          "atom_index": 2667,
          "name": "OD1",
          "element": "O",
          "coord": [
            0.026900000870227814,
            7.488500118255615,
            12.934499740600586
          ]
        },
        {
          "atom_index": 2668,
          "name": "ND2",
          "element": "N",
          "coord": [
            -0.11800000071525574,
            7.327099800109863,
            12.862299919128418
          ]
        }
      ]
    },
    {
      "id": "A:352",
      "chain": "A",
      "resseq": 352,
      "icode": "",
      "resname": "MET",
      "hetflag": " ",
      "sasa": 4.16224479675293,
      "atoms": [
        {
          "atom_index": 2669,
          "name": "N",
          "element": "N",
          "coord": [
            -0.1793999969959259,
            7.713600158691406,
            13.11620044708252
          ]
        },
        {
          "atom_index": 2670,
          "name": "CA",
          "element": "C",
          "coord": [
            -0.133200004696846,
            7.850599765777588,
            13.09630012512207
          ]
        },
        {
          "atom_index": 2671,
          "name": "C",
          "element": "C",
          "coord": [
            0.01510000042617321,
            7.846700191497803,
            13.132499694824219
          ]
        },
        {
          "atom_index": 2672,
          "name": "O",
          "element": "O",
          "coord": [
            0.0494999997317791,
            7.846799850463867,
            13.250800132751465
          ]
        },
        {
          "atom_index": 2673,
          "name": "CB",
          "element": "C",
          "coord": [
            -0.20509999990463257,
            7.945199966430664,
            13.192000389099121
          ]
        },
        {
          "atom_index": 2674,
          "name": "CG",
          "element": "C",
          "coord": [
            -0.19840000569820404,
            8.092000007629395,
            13.161800384521484
          ]
        },
        {
          "atom_index": 2675,
          "name": "SD",
          "element": "S",
          "coord": [
            0.025699999183416367,
            8.090800285339355,
            13.183600425720215
          ]
        },
        {
          "atom_index": 2676,
          "name": "CE",
          "element": "C",
          "coord": [
            0.05590000003576279,
            8.26609992980957,
            13.2052001953125
          ]
        }
      ]
    },
    {
      "id": "A:353",
      "chain": "A",
      "resseq": 353,
      "icode": "",
      "resname": "GLU",
      "hetflag": " ",
      "sasa": 0.5074201822280884,
      "atoms": [
        {
          "atom_index": 2677,
          "name": "N",
          "element": "N",
          "coord": [
            0.09880000352859497,
            7.8308000564575195,
            13.028599739074707
          ]
        },
        {
          "atom_index": 2678,
          "name": "CA",
          "element": "C",
          "coord": [
            0.24310000240802765,
            7.822700023651123,
            13.054800033569336
          ]
        },
        {
          "atom_index": 2679,
          "name": "C",
          "element": "C",
          "coord": [
            0.2840999960899353,
            7.709799766540527,
            13.147700309753418
          ]
        },
        {
          "atom_index": 2680,
          "name": "O",
          "element": "O",
          "coord": [
            0.3864000141620636,
            7.717299938201904,
            13.217900276184082
          ]
        },
        {
          "atom_index": 2681,
          "name": "CB",
          "element": "C",
          "coord": [
            0.2924000024795532,
            7.961299896240234,
            13.100000381469727
          ]
        },
        {
          "atom_index": 2682,
          "name": "CG",
          "element": "C",
          "coord": [
            0.2793999910354614,
            8.062600135803223,
            12.98270034790039
          ]
        },
        {
          "atom_index": 2683,
          "name": "CD",
          "element": "C",
          "coord": [
            0.35910001397132874,
            8.011099815368652,
            12.862000465393066
          ]
        },
        {
          "atom_index": 2684,
          "name": "OE1",
          "element": "O",
          "coord": [
            0.4771000146865845,
            7.973499774932861,
            12.879400253295898
          ]
        },
        {
          "atom_index": 2685,
          "name": "OE2",
          "element": "O",
          "coord": [
            0.304500013589859,
            8.006799697875977,
            12.749600410461426
          ]
        }
      ]
    },
    {
      "id": "A:354",
      "chain": "A",
      "resseq": 354,
      "icode": "",
      "resname": "GLY",
      "hetflag": " ",
      "sasa": 0.0,
      "atoms": [
        {
          "atom_index": 2686,
          "name": "N",
          "element": "N",
          "coord": [
            0.20739999413490295,
            7.598700046539307,
            13.148699760437012
          ]
        },
        {
          "atom_index": 2687,
          "name": "CA",
          "element": "C",
          "coord": [
            0.2410999983549118,
            7.48769998550415,
            13.234600067138672
          ]
        },
        {
          "atom_index": 2688,
          "name": "C",
          "element": "C",
          "coord": [
            0.15629999339580536,
            7.472599983215332,
            13.35990047454834
          ]
        },
        {
          "atom_index": 2689,
          "name": "O",
          "element": "O",
          "coord": [
            0.16740000247955322,
            7.3668999671936035,
            13.425399780273438
          ]
        }
      ]
    },
    {
      "id": "A:355",
      "chain": "A",
      "resseq": 355,
      "icode": "",
      "resname": "ARG",
      "hetflag": " ",
      "sasa": 0.0,
      "atoms": [
        {
          "atom_index": 2690,
          "name": "N",
          "element": "N",
          "coord": [
            0.07540000230073929,
            7.571700096130371,
            13.399399757385254
          ]
        },
        {
          "atom_index": 2691,
          "name": "CA",
          "element": "C",
          "coord": [
            -0.011900000274181366,
            7.561399936676025,
            13.514599800109863
          ]
        },
        {
          "atom_index": 2692,
          "name": "C",
          "element": "C",
          "coord": [
            -0.1444000005722046,
            7.506199836730957,
            13.456600189208984
          ]
        },
        {
          "atom_index": 2693,
          "name": "O",
          "element": "O",
          "coord": [
            -0.19370000064373016,
            7.57420015335083,
            13.366100311279297
          ]
        },
        {
          "atom_index": 2694,
          "name": "CB",
          "element": "C",
          "coord": [
            -0.04650000110268593,
            7.689499855041504,
            13.5871000289917
          ]
        },
        {
          "atom_index": 2695,
          "name": "CG",
          "element": "C",
          "coord": [
            0.07609999924898148,
            7.758200168609619,
            13.642200469970703
          ]
        },
        {
          "atom_index": 2696,
          "name": "CD",
          "element": "C",
          "coord": [
            0.0333000011742115,
            7.829800128936768,
            13.770600318908691
          ]
        },
        {
          "atom_index": 2697,
          "name": "NE",
          "element": "N",
          "coord": [
            0.1396999955177307,
            7.922699928283691,
            13.811100006103516
          ]
        },
        {
          "atom_index": 2698,
          "name": "CZ",
          "element": "C",
          "coord": [
            0.15549999475479126,
            8.0423002243042,
            13.754899978637695
          ]
        },
        {
          "atom_index": 2699,
          "name": "NH1",
          "element": "N",
          "coord": [
            0.07169999927282333,
            8.082200050354004,
            13.660300254821777
          ]
        },
        {
          "atom_index": 2700,
          "name": "NH2",
          "element": "N",
          "coord": [
            0.2538999915122986,
            8.12090015411377,
            13.79539966583252
          ]
        }
      ]
    },
    {
      "id": "A:356",
      "chain": "A",
      "resseq": 356,
      "icode": "",
      "resname": "VAL",
      "hetflag": " ",
      "sasa": 0.0,
      "atoms": [
        {
          "atom_index": 2701,
          "name": "N",
          "element": "N",
          "coord": [
            -0.18979999423027039,
            7.392600059509277,
            13.506999969482422
          ]
        },
        {
          "atom_index": 2702,
          "name": "CA",
          "element": "C",
          "coord": [
            -0.31290000677108765,
            7.337800025939941,
            13.450200080871582
          ]
        },
        {
          "atom_index": 2703,
          "name": "C",
          "element": "C",
          "coord": [
            -0.42890000343322754,
            7.427299976348877,
            13.492500305175781
          ]
        },
        {
          "atom_index": 2704,
          "name": "O",
          "element": "O",
          "coord": [
            -0.43560001254081726,
            7.474699974060059,
            13.606399536132812
          ]
        },
        {
          "atom_index": 2705,
          "name": "CB",
          "element": "C",
          "coord": [
            -0.3384999930858612,
            7.191999912261963,
            13.487299919128418
          ]
        },
        {
          "atom_index": 2706,
          "name": "CG1",
          "element": "C",
          "coord": [
            -0.47269999980926514,
            7.145599842071533,
            13.432999610900879
          ]
        },
        {
          "atom_index": 2707,
          "name": "CG2",
          "element": "C",
          "coord": [
            -0.2313999980688095,
            7.100399971008301,
            13.428899765014648
          ]
        }
      ]
    },
    {
      "id": "A:357",
      "chain": "A",
      "resseq": 357,
      "icode": "",
      "resname": "VAL",
      "hetflag": " ",
      "sasa": 0.2581236958503723,
      "atoms": [
        {
          "atom_index": 2708,
          "name": "N",
          "element": "N",
          "coord": [
            -0.5160999894142151,
            7.450500011444092,
            13.394499778747559
          ]
        },
        {
          "atom_index": 2709,
          "name": "CA",
          "element": "C",
          "coord": [
            -0.6328999996185303,
            7.534299850463867,
            13.413299560546875
          ]
        },
        {
          "atom_index": 2710,
          "name": "C",
          "element": "C",
          "coord": [
            -0.7204999923706055,
            7.48859977722168,
            13.53030014038086
          ]
        },
        {
          "atom_index": 2711,
          "name": "O",
          "element": "O",
          "coord": [
            -0.7807999849319458,
            7.382599830627441,
            13.526599884033203
          ]
        },
        {
          "atom_index": 2712,
          "name": "CB",
          "element": "C",
          "coord": [
            -0.7138000130653381,
            7.548999786376953,
            13.28279972076416
          ]
        },
        {
          "atom_index": 2713,
          "name": "CG1",
          "element": "C",
          "coord": [
            -0.8388000130653381,
            7.6350998878479,
            13.300999641418457
          ]
        },
        {
          "atom_index": 2714,
          "name": "CG2",
          "element": "C",
          "coord": [
            -0.6248000264167786,
            7.615200042724609,
            13.176899909973145
          ]
        }
      ]
    },
    {
      "id": "A:358",
      "chain": "A",
      "resseq": 358,
      "icode": "",
      "resname": "ASP",
      "hetflag": " ",
      "sasa": 6.780390739440918,
      "atoms": [
        {
          "atom_index": 2715,
          "name": "N",
          "element": "N",
          "coord": [
            -0.7182000279426575,
            7.570400238037109,
            13.635299682617188
          ]
        },
        {
          "atom_index": 2716,
          "name": "CA",
          "element": "C",
          "coord": [
            -0.7976999878883362,
            7.561999797821045,
            13.754899978637695
          ]
        },
        {
          "atom_index": 2717,
          "name": "C",
          "element": "C",
          "coord": [
            -0.7628999948501587,
            7.4532999992370605,
            13.855199813842773
          ]
        },
        {
          "atom_index": 2718,
          "name": "O",
          "element": "O",
          "coord": [
            -0.8478999733924866,
            7.414100170135498,
            13.935999870300293
          ]
        },
        {
          "atom_index": 2719,
          "name": "CB",
          "element": "C",
          "coord": [
            -0.9469000101089478,
            7.550300121307373,
            13.716500282287598
          ]
        },
        {
          "atom_index": 2720,
          "name": "CG",
          "element": "C",
          "coord": [
            -1.0145000219345093,
            7.67609977722168,
            13.666299819946289
          ]
        },
        {
          "atom_index": 2721,
          "name": "OD1",
          "element": "O",
          "coord": [
            -0.9589999914169312,
            7.787300109863281,
            13.68529987335205
          ]
        },
        {
          "atom_index": 2722,
          "name": "OD2",
          "element": "O",
          "coord": [
            -1.1262999773025513,
            7.667699813842773,
            13.607099533081055
          ]
        }
      ]
    },
    {
      "id": "A:359",
      "chain": "A",
      "resseq": 359,
      "icode": "",
      "resname": "VAL",
      "hetflag": " ",
      "sasa": 0.0,
      "atoms": [
        {
          "atom_index": 2723,
          "name": "N",
          "element": "N",
          "coord": [
            -0.640999972820282,
            7.39870023727417,
            13.854000091552734
          ]
        },
        {
          "atom_index": 2724,
          "name": "CA",
          "element": "C",
          "coord": [
            -0.6021000146865845,
            7.292099952697754,
            13.944700241088867
          ]
        },
        {
          "atom_index": 2725,
          "name": "C",
          "element": "C",
          "coord": [
            -0.46470001339912415,
            7.315000057220459,
            14.006600379943848
          ]
        },
        {
          "atom_index": 2726,
          "name": "O",
          "element": "O",
          "coord": [
            -0.362199991941452,
            7.260000228881836,
            13.965700149536133
          ]
        },
        {
          "atom_index": 2727,
          "name": "CB",
          "element": "C",
          "coord": [
            -0.6000999808311462,
            7.155700206756592,
            13.871199607849121
          ]
        },
        {
          "atom_index": 2728,
          "name": "CG1",
          "element": "C",
          "coord": [
            -0.5831000208854675,
            7.041299819946289,
            13.971199989318848
          ]
        },
        {
          "atom_index": 2729,
          "name": "CG2",
          "element": "C",
          "coord": [
            -0.7167999744415283,
            7.127200126647949,
            13.779899597167969
          ]
        }
      ]
    },
    {
      "id": "A:360",
      "chain": "A",
      "resseq": 360,
      "icode": "",
      "resname": "PRO",
      "hetflag": " ",
      "sasa": 0.8389019966125488,
      "atoms": [
        {
          "atom_index": 2730,
          "name": "N",
          "element": "N",
          "coord": [
            -0.4569000005722046,
            7.396500110626221,
            14.111000061035156
          ]
        },
        {
          "atom_index": 2731,
          "name": "CA",
          "element": "C",
          "coord": [
            -0.3319000005722046,
            7.424300193786621,
            14.178299903869629
          ]
        },
        {
          "atom_index": 2732,
          "name": "C",
          "element": "C",
          "coord": [
            -0.24650000035762787,
            7.300899982452393,
            14.201199531555176
          ]
        },
        {
          "atom_index": 2733,
          "name": "O",
          "element": "O",
          "coord": [
            -0.29350000619888306,
            7.189599990844727,
            14.228400230407715
          ]
        },
        {
          "atom_index": 2734,
          "name": "CB",
          "element": "C",
          "coord": [
            -0.37049999833106995,
            7.491700172424316,
            14.30720043182373
          ]
        },
        {
          "atom_index": 2735,
          "name": "CG",
          "element": "C",
          "coord": [
            -0.516700029373169,
            7.513500213623047,
            14.303299903869629
          ]
        },
        {
          "atom_index": 2736,
          "name": "CD",
          "element": "C",
          "coord": [
            -0.5705999732017517,
            7.4710001945495605,
            14.169599533081055
          ]
        }
      ]
    },
    {
      "id": "A:361",
      "chain": "A",
      "resseq": 361,
      "icode": "",
      "resname": "GLY",
      "hetflag": " ",
      "sasa": 0.0,
      "atoms": [
        {
          "atom_index": 2737,
          "name": "N",
          "element": "N",
          "coord": [
            -0.11469999700784683,
            7.314000129699707,
            14.192399978637695
          ]
        },
        {
          "atom_index": 2738,
          "name": "CA",
          "element": "C",
          "coord": [
            -0.018799999728798866,
            7.208000183105469,
            14.21150016784668
          ]
        },
        {
          "atom_index": 2739,
          "name": "C",
          "element": "C",
          "coord": [
            -0.008100000210106373,
            7.109300136566162,
            14.09630012512207
          ]
        },
        {
          "atom_index": 2740,
          "name": "O",
          "element": "O",
          "coord": [
            0.06960000097751617,
            7.013800144195557,
            14.103099822998047
          ]
        }
      ]
    },
    {
      "id": "A:362",
      "chain": "A",
      "resseq": 362,
      "icode": "",
      "resname": "LEU",
      "hetflag": " ",
      "sasa": 0.0,
      "atoms": [
        {
          "atom_index": 2741,
          "name": "N",
          "element": "N",
          "coord": [
            -0.08479999750852585,
            7.131499767303467,
            13.989399909973145
          ]
        },
        {
          "atom_index": 2742,
          "name": "CA",
          "element": "C",
          "coord": [
            -0.08470000326633453,
            7.042699813842773,
            13.876099586486816
          ]
        },
        {
          "atom_index": 2743,
          "name": "C",
          "element": "C",
          "coord": [
            -0.026799999177455902,
            7.109099864959717,
            13.751999855041504
          ]
        },
        {
          "atom_index": 2744,
          "name": "O",
          "element": "O",
          "coord": [
            -0.09059999883174896,
            7.196700096130371,
            13.691100120544434
          ]
        },
        {
          "atom_index": 2745,
          "name": "CB",
          "element": "C",
          "coord": [
            -0.2272000014781952,
            6.9944000244140625,
            13.848199844360352
          ]
        },
        {
          "atom_index": 2746,
          "name": "CG",
          "element": "C",
          "coord": [
            -0.2298000007867813,
            6.8850998878479,
            13.739100456237793
          ]
        },
        {
          "atom_index": 2747,
          "name": "CD1",
          "element": "C",
          "coord": [
            -0.16189999878406525,
            6.759699821472168,
            13.793800354003906
          ]
        },
        {
          "atom_index": 2748,
          "name": "CD2",
          "element": "C",
          "coord": [
            -0.3734000027179718,
            6.859899997711182,
            13.69909954071045
          ]
        }
      ]
    },
    {
      "id": "A:363",
      "chain": "A",
      "resseq": 363,
      "icode": "",
      "resname": "TYR",
      "hetflag": " ",
      "sasa": 0.0,
      "atoms": [
        {
          "atom_index": 2749,
          "name": "N",
          "element": "N",
          "coord": [
            0.09459999948740005,
            7.068900108337402,
            13.714799880981445
          ]
        },
        {
          "atom_index": 2750,
          "name": "CA",
          "element": "C",
          "coord": [
            0.16300000250339508,
            7.125899791717529,
            13.597999572753906
          ]
        },
        {
          "atom_index": 2751,
          "name": "C",
          "element": "C",
          "coord": [
            0.16290000081062317,
            7.032199859619141,
            13.478400230407715
          ]
        },
        {
          "atom_index": 2752,
          "name": "O",
          "element": "O",
          "coord": [
            0.10090000182390213,
            6.926499843597412,
            13.489100456237793
          ]
        },
        {
          "atom_index": 2753,
          "name": "CB",
          "element": "C",
          "coord": [
            0.30869999527931213,
            7.163099765777588,
            13.634400367736816
          ]
        },
        {
          "atom_index": 2754,
          "name": "CG",
          "element": "C",
          "coord": [
            0.30550000071525574,
            7.267300128936768,
            13.746299743652344
          ]
        },
        {
          "atom_index": 2755,
          "name": "CD1",
          "element": "C",
          "coord": [
            0.2777999937534332,
            7.2270002365112305,
            13.87660026550293
          ]
        },
        {
          "atom_index": 2756,
          "name": "CD2",
          "element": "C",
          "coord": [
            0.3255999982357025,
            7.402100086212158,
            13.71679973602295
          ]
        },
        {
          "atom_index": 2757,
          "name": "CE1",
          "element": "C",
          "coord": [
            0.2702000141143799,
            7.320499897003174,
            13.97700023651123
          ]
        },
        {
          "atom_index": 2758,
          "name": "CE2",
          "element": "C",
          "coord": [
            0.32100000977516174,
            7.498700141906738,
            13.816900253295898
          ]
        },
        {
          "atom_index": 2759,
          "name": "CZ",
          "element": "C",
          "coord": [
            0.29179999232292175,
            7.453700065612793,
            13.946499824523926
          ]
        },
        {
          "atom_index": 2760,
          "name": "OH",
          "element": "O",
          "coord": [
            0.28299999237060547,
            7.541299819946289,
            14.052499771118164
          ]
        }
      ]
    },
    {
      "id": "A:364",
      "chain": "A",
      "resseq": 364,
      "icode": "",
      "resname": "CYS",
      "hetflag": " ",
      "sasa": 0.0,
      "atoms": [
        {
          "atom_index": 2761,
          "name": "N",
          "element": "N",
          "coord": [
            0.21719999611377716,
            7.074699878692627,
            13.365900039672852
          ]
        },
        {
          "atom_index": 2762,
          "name": "CA",
          "element": "C",
          "coord": [
            0.23309999704360962,
            6.99560022354126,
            13.246000289916992
          ]
        },
        {
          "atom_index": 2763,
          "name": "C",
          "element": "C",
          "coord": [
            0.35089999437332153,
            7.042799949645996,
            13.159700393676758
          ]
        },
        {
          "atom_index": 2764,
          "name": "O",
          "element": "O",
          "coord": [
            0.40070000290870667,
            7.156400203704834,
            13.15410041809082
          ]
        },
        {
          "atom_index": 2765,
          "name": "CB",
          "element": "C",
          "coord": [
            0.10849999636411667,
            6.97629976272583,
            13.164199829101562
          ]
        },
        {
          "atom_index": 2766,
          "name": "SG",
          "element": "S",
          "coord": [
            0.03620000183582306,
            7.123600006103516,
            13.092700004577637
          ]
        }
      ]
    },
    {
      "id": "A:365",
      "chain": "A",
      "resseq": 365,
      "icode": "",
      "resname": "SER",
      "hetflag": " ",
      "sasa": 0.0,
      "atoms": [
        {
          "atom_index": 2767,
          "name": "N",
          "element": "N",
          "coord": [
            0.4027999937534332,
            6.943299770355225,
            13.08430004119873
          ]
        },
        {
          "atom_index": 2768,
          "name": "CA",
          "element": "C",
          "coord": [
            0.5149000287055969,
            6.968299865722656,
            12.995499610900879
          ]
        },
        {
          "atom_index": 2769,
          "name": "C",
          "element": "C",
          "coord": [
            0.5311999917030334,
            6.865099906921387,
            12.887100219726562
          ]
        },
        {
          "atom_index": 2770,
          "name": "O",
          "element": "O",
          "coord": [
            0.47380000352859497,
            6.757699966430664,
            12.891900062561035
          ]
        },
        {
          "atom_index": 2771,
          "name": "CB",
          "element": "C",
          "coord": [
            0.6406999826431274,
            6.997200012207031,
            13.07390022277832
          ]
        },
        {
          "atom_index": 2772,
          "name": "OG",
          "element": "O",
          "coord": [
            0.7003999948501587,
            6.889100074768066,
            13.124199867248535
          ]
        }
      ]
    },
    {
      "id": "A:366",
      "chain": "A",
      "resseq": 366,
      "icode": "",
      "resname": "GLY",
      "hetflag": " ",
      "sasa": 0.0,
      "atoms": [
        {
          "atom_index": 2773,
          "name": "N",
          "element": "N",
          "coord": [
            0.5906999707221985,
            6.908899784088135,
            12.774399757385254
          ]
        },
        {
          "atom_index": 2774,
          "name": "CA",
          "element": "C",
          "coord": [
            0.6098999977111816,
            6.817599773406982,
            12.661600112915039
          ]
        },
        {
          "atom_index": 2775,
          "name": "C",
          "element": "C",
          "coord": [
            0.4909999966621399,
            6.815999984741211,
            12.569199562072754
          ]
        },
        {
          "atom_index": 2776,
          "name": "O",
          "element": "O",
          "coord": [
            0.41269999742507935,
            6.909999847412109,
            12.566699981689453
          ]
        }
      ]
    },
    {
      "id": "A:367",
      "chain": "A",
      "resseq": 367,
      "icode": "",
      "resname": "TRP",
      "hetflag": " ",
      "sasa": 0.0,
      "atoms": [
        {
          "atom_index": 2777,
          "name": "N",
          "element": "N",
          "coord": [
            0.4733999967575073,
            6.705900192260742,
            12.494799613952637
          ]
        },
        {
          "atom_index": 2778,
          "name": "CA",
          "element": "C",
          "coord": [
            0.35760000348091125,
            6.701600074768066,
            12.40369987487793
          ]
        },
        {
          "atom_index": 2779,
          "name": "C",
          "element": "C",
          "coord": [
            0.22499999403953552,
            6.72130012512207,
            12.468999862670898
          ]
        },
        {
          "atom_index": 2780,
          "name": "O",
          "element": "O",
          "coord": [
            0.1274999976158142,
            6.7769999504089355,
            12.412199974060059
          ]
        },
        {
          "atom_index": 2781,
          "name": "CB",
          "element": "C",
          "coord": [
            0.3587000072002411,
            6.565499782562256,
            12.330300331115723
          ]
        },
        {
          "atom_index": 2782,
          "name": "CG",
          "element": "C",
          "coord": [
            0.45559999346733093,
            6.5671000480651855,
            12.216400146484375
          ]
        },
        {
          "atom_index": 2783,
          "name": "CD1",
          "element": "C",
          "coord": [
            0.5494999885559082,
            6.662399768829346,
            12.187899589538574
          ]
        },
        {
          "atom_index": 2784,
          "name": "CD2",
          "element": "C",
          "coord": [
            0.4724999964237213,
            6.463799953460693,
            12.119199752807617
          ]
        },
        {
          "atom_index": 2785,
          "name": "NE1",
          "element": "N",
          "coord": [
            0.6204000115394592,
            6.626800060272217,
            12.077099800109863
          ]
        },
        {
          "atom_index": 2786,
          "name": "CE2",
          "element": "C",
          "coord": [
            0.5752999782562256,
            6.5046000480651855,
            12.032299995422363
          ]
        },
        {
          "atom_index": 2787,
          "name": "CE3",
          "element": "C",
          "coord": [
            0.4106000065803528,
            6.339200019836426,
            12.098699569702148
          ]
        },
        {
          "atom_index": 2788,
          "name": "CZ2",
          "element": "C",
          "coord": [
            0.6176000237464905,
            6.425600051879883,
            11.926300048828125
          ]
        },
        {
          "atom_index": 2789,
          "name": "CZ3",
          "element": "C",
          "coord": [
            0.4510999917984009,
            6.2642998695373535,
            11.990300178527832
          ]
        },
        {
          "atom_index": 2790,
          "name": "CH2",
          "element": "C",
          "coord": [
            0.5534999966621399,
            6.307600021362305,
            11.905099868774414
          ]
        }
      ]
    },
    {
      "id": "A:368",
      "chain": "A",
      "resseq": 368,
      "icode": "",
      "resname": "VAL",
      "hetflag": " ",
      "sasa": 0.0,
      "atoms": [
        {
          "atom_index": 2791,
          "name": "N",
          "element": "N",
          "coord": [
            0.2078000009059906,
            6.674600124359131,
            12.593600273132324
          ]
        },
        {
          "atom_index": 2792,
          "name": "CA",
          "element": "C",
          "coord": [
            0.07429999858140945,
            6.694699764251709,
            12.654399871826172
          ]
        },
        {
          "atom_index": 2793,
          "name": "C",
          "element": "C",
          "coord": [
            0.04769999906420708,
            6.839600086212158,
            12.685600280761719
          ]
        },
        {
          "atom_index": 2794,
          "name": "O",
          "element": "O",
          "coord": [
            -0.06840000301599503,
            6.880899906158447,
            12.701800346374512
          ]
        },
        {
          "atom_index": 2795,
          "name": "CB",
          "element": "C",
          "coord": [
            0.053599998354911804,
            6.599800109863281,
            12.77180004119873
          ]
        },
        {
          "atom_index": 2796,
          "name": "CG1",
          "element": "C",
          "coord": [
            0.11919999867677689,
            6.650300025939941,
            12.89799976348877
          ]
        },
        {
          "atom_index": 2797,
          "name": "CG2",
          "element": "C",
          "coord": [
            -0.09470000118017197,
            6.569300174713135,
            12.78950023651123
          ]
        }
      ]
    },
    {
      "id": "A:369",
      "chain": "A",
      "resseq": 369,
      "icode": "",
      "resname": "LYS",
      "hetflag": " ",
      "sasa": 0.0,
      "atoms": [
        {
          "atom_index": 2798,
          "name": "N",
          "element": "N",
          "coord": [
            0.1485999971628189,
            6.924699783325195,
            12.694299697875977
          ]
        },
        {
          "atom_index": 2799,
          "name": "CA",
          "element": "C",
          "coord": [
            0.13680000603199005,
            7.066199779510498,
            12.722100257873535
          ]
        },
        {
          "atom_index": 2800,
          "name": "C",
          "element": "C",
          "coord": [
            0.11720000207424164,
            7.153500080108643,
            12.599499702453613
          ]
        },
        {
          "atom_index": 2801,
          "name": "O",
          "element": "O",
          "coord": [
            0.03970000147819519,
            7.249599933624268,
            12.60949993133545
          ]
        },
        {
          "atom_index": 2802,
          "name": "CB",
          "element": "C",
          "coord": [
            0.2624000012874603,
            7.11870002746582,
            12.792099952697754
          ]
        },
        {
          "atom_index": 2803,
          "name": "CG",
          "element": "C",
          "coord": [
            0.2759000062942505,
            7.269199848175049,
            12.797900199890137
          ]
        },
        {
          "atom_index": 2804,
          "name": "CD",
          "element": "C",
          "coord": [
            0.4034999907016754,
            7.30709981918335,
            12.873100280761719
          ]
        },
        {
          "atom_index": 2805,
          "name": "CE",
          "element": "C",
          "coord": [
            0.4422999918460846,
            7.45359992980957,
            12.857999801635742
          ]
        },
        {
          "atom_index": 2806,
          "name": "NZ",
          "element": "N",
          "coord": [
            0.5717999935150146,
            7.484799861907959,
            12.926199913024902
          ]
        }
      ]
    },
    {
      "id": "A:370",
      "chain": "A",
      "resseq": 370,
      "icode": "",
      "resname": "ARG",
      "hetflag": " ",
      "sasa": 0.0,
      "atoms": [
        {
          "atom_index": 2807,
          "name": "N",
          "element": "N",
          "coord": [
            0.18629999458789825,
            7.123600006103516,
            12.489399909973145
          ]
        },
        {
          "atom_index": 2808,
          "name": "CA",
          "element": "C",
          "coord": [
            0.1776999980211258,
            7.2067999839782715,
            12.369999885559082
          ]
        },
        {
          "atom_index": 2809,
          "name": "C",
          "element": "C",
          "coord": [
            0.12020000070333481,
            7.144999980926514,
            12.243499755859375
          ]
        },
        {
          "atom_index": 2810,
          "name": "O",
          "element": "O",
          "coord": [
            0.11900000274181366,
            7.217899799346924,
            12.14109992980957
          ]
        },
        {
          "atom_index": 2811,
          "name": "CB",
          "element": "C",
          "coord": [
            0.323199987411499,
            7.247900009155273,
            12.328800201416016
          ]
        },
        {
          "atom_index": 2812,
          "name": "CG",
          "element": "C",
          "coord": [
            0.4081999957561493,
            7.329999923706055,
            12.419699668884277
          ]
        },
        {
          "atom_index": 2813,
          "name": "CD",
          "element": "C",
          "coord": [
            0.34709998965263367,
            7.466000080108643,
            12.458399772644043
          ]
        },
        {
          "atom_index": 2814,
          "name": "NE",
          "element": "N",
          "coord": [
            0.44440001249313354,
            7.546199798583984,
            12.53279972076416
          ]
        },
        {
          "atom_index": 2815,
          "name": "CZ",
          "element": "C",
          "coord": [
            0.42649999260902405,
            7.663400173187256,
            12.59119987487793
          ]
        },
        {
          "atom_index": 2816,
          "name": "NH1",
          "element": "N",
          "coord": [
            0.3068000078201294,
            7.721099853515625,
            12.585599899291992
          ]
        },
        {
          "atom_index": 2817,
          "name": "NH2",
          "element": "N",
          "coord": [
            0.5245000123977661,
            7.72599983215332,
            12.657299995422363
          ]
        }
      ]
    },
    {
      "id": "A:371",
      "chain": "A",
      "resseq": 371,
      "icode": "",
      "resname": "GLY",
      "hetflag": " ",
      "sasa": 0.0,
      "atoms": [
        {
          "atom_index": 2818,
          "name": "N",
          "element": "N",
          "coord": [
            0.08699999749660492,
            7.018199920654297,
            12.238300323486328
          ]
        },
        {
          "atom_index": 2819,
          "name": "CA",
          "element": "C",
          "coord": [
            0.04410000145435333,
            6.953100204467773,
            12.113100051879883
          ]
        },
        {
          "atom_index": 2820,
          "name": "C",
          "element": "C",
          "coord": [
            0.16519999504089355,
            6.868000030517578,
            12.0693998336792
          ]
        },
        {
          "atom_index": 2821,
          "name": "O",
          "element": "O",
          "coord": [
            0.275299996137619,
            6.886600017547607,
            12.123000144958496
          ]
        }
      ]
    },
    {
      "id": "A:372",
      "chain": "A",
      "resseq": 372,
      "icode": "",
      "resname": "PRO",
      "hetflag": " ",
      "sasa": 0.0,
      "atoms": [
        {
          "atom_index": 2822,
          "name": "N",
          "element": "N",
          "coord": [
            0.14710000157356262,
            6.776800155639648,
            11.9753999710083
          ]
        },
        {
          "atom_index": 2823,
          "name": "CA",
          "element": "C",
          "coord": [
            0.24959999322891235,
            6.686399936676025,
            11.929400444030762
          ]
        },
        {
          "atom_index": 2824,
          "name": "C",
          "element": "C",
          "coord": [
            0.34549999237060547,
            6.730800151824951,
            11.820099830627441
          ]
        },
        {
          "atom_index": 2825,
          "name": "O",
          "element": "O",
          "coord": [
            0.3961000144481659,
            6.647799968719482,
            11.740099906921387
          ]
        },
        {
          "atom_index": 2826,
          "name": "CB",
          "element": "C",
          "coord": [
            0.16740000247955322,
            6.56790018081665,
            11.880599975585938
          ]
        },
        {
          "atom_index": 2827,
          "name": "CG",
          "element": "C",
          "coord": [
            0.0364999994635582,
            6.621200084686279,
            11.839300155639648
          ]
        },
        {
          "atom_index": 2828,
          "name": "CD",
          "element": "C",
          "coord": [
            0.014800000004470348,
            6.750699996948242,
            11.912799835205078
          ]
        }
      ]
    },
    {
      "id": "A:373",
      "chain": "A",
      "resseq": 373,
      "icode": "",
      "resname": "THR",
      "hetflag": " ",
      "sasa": 0.0,
      "atoms": [
        {
          "atom_index": 2829,
          "name": "N",
          "element": "N",
          "coord": [
            0.38179999589920044,
            6.857999801635742,
            11.81470012664795
          ]
        },
        {
          "atom_index": 2830,
          "name": "CA",
          "element": "C",
          "coord": [
            0.46470001339912415,
            6.919600009918213,
            11.716500282287598
          ]
        },
        {
          "atom_index": 2831,
          "name": "C",
          "element": "C",
          "coord": [
            0.6136000156402588,
            6.929699897766113,
            11.741900444030762
          ]
        },
        {
          "atom_index": 2832,
          "name": "O",
          "element": "O",
          "coord": [
            0.695900022983551,
            6.913000106811523,
            11.649800300598145
          ]
        },
        {
          "atom_index": 2833,
          "name": "CB",
          "element": "C",
          "coord": [
            0.4106000065803528,
            7.063799858093262,
            11.684499740600586
          ]
        },
        {
          "atom_index": 2834,
          "name": "OG1",
          "element": "O",
          "coord": [
            0.3174999952316284,
            7.105500221252441,
            11.787099838256836
          ]
        },
        {
          "atom_index": 2835,
          "name": "CG2",
          "element": "C",
          "coord": [
            0.34279999136924744,
            7.071100234985352,
            11.550700187683105
          ]
        }
      ]
    },
    {
      "id": "A:374",
      "chain": "A",
      "resseq": 374,
      "icode": "",
      "resname": "GLY",
      "hetflag": " ",
      "sasa": 0.0,
      "atoms": [
        {
          "atom_index": 2836,
          "name": "N",
          "element": "N",
          "coord": [
            0.6557999849319458,
            6.96019983291626,
            11.863200187683105
          ]
        },
        {
          "atom_index": 2837,
          "name": "CA",
          "element": "C",
          "coord": [
            0.7962999939918518,
            6.978300094604492,
            11.890999794006348
          ]
        },
        {
          "atom_index": 2838,
          "name": "C",
          "element": "C",
          "coord": [
            0.8824999928474426,
            6.854499816894531,
            11.871999740600586
          ]
        },
        {
          "atom_index": 2839,
          "name": "O",
          "element": "O",
          "coord": [
            0.8385999798774719,
            6.740200042724609,
            11.875100135803223
          ]
        }
      ]
    },
    {
      "id": "A:375",
      "chain": "A",
      "resseq": 375,
      "icode": "",
      "resname": "VAL",
      "hetflag": " ",
      "sasa": 0.0,
      "atoms": [
        {
          "atom_index": 2840,
          "name": "N",
          "element": "N",
          "coord": [
            1.0113999843597412,
            6.881999969482422,
            11.850700378417969
          ]
        },
        {
          "atom_index": 2841,
          "name": "CA",
          "element": "C",
          "coord": [
            1.1109999418258667,
            6.776700019836426,
            11.836999893188477
          ]
        },
        {
          "atom_index": 2842,
          "name": "C",
          "element": "C",
          "coord": [
            1.1742000579833984,
            6.774199962615967,
            11.976699829101562
          ]
        },
        {
          "atom_index": 2843,
          "name": "O",
          "element": "O",
          "coord": [
            1.131100058555603,
            6.85860013961792,
            12.059800148010254
          ]
        },
        {
          "atom_index": 2844,
          "name": "CB",
          "element": "C",
          "coord": [
            1.2130999565124512,
            6.8053998947143555,
            11.72760009765625
          ]
        },
        {
          "atom_index": 2845,
          "name": "CG1",
          "element": "C",
          "coord": [
            1.1446000337600708,
            6.807300090789795,
            11.590999603271484
          ]
        },
        {
          "atom_index": 2846,
          "name": "CG2",
          "element": "C",
          "coord": [
            1.2848000526428223,
            6.938799858093262,
            11.748700141906738
          ]
        }
      ]
    },
    {
      "id": "A:376",
      "chain": "A",
      "resseq": 376,
      "icode": "",
      "resname": "ILE",
      "hetflag": " ",
      "sasa": 0.0,
      "atoms": [
        {
          "atom_index": 2847,
          "name": "N",
          "element": "N",
          "coord": [
            1.270900011062622,
            6.693999767303467,
            12.004199981689453
          ]
        },
        {
          "atom_index": 2848,
          "name": "CA",
          "element": "C",
          "coord": [
            1.3305000066757202,
            6.684000015258789,
            12.13659954071045
          ]
        },
        {
          "atom_index": 2849,
          "name": "C",
          "element": "C",
          "coord": [
            1.3849999904632568,
            6.812399864196777,
            12.194299697875977
          ]
        },
        {
          "atom_index": 2850,
          "name": "O",
          "element": "O",
          "coord": [
            1.3759000301361084,
            6.834099769592285,
            12.319000244140625
          ]
        },
        {
          "atom_index": 2851,
          "name": "CB",
          "element": "C",
          "coord": [
            1.436400055885315,
            6.570300102233887,
            12.134499549865723
          ]
        },
        {
          "atom_index": 2852,
          "name": "CG1",
          "element": "C",
          "coord": [
            1.3660999536514282,
            6.443999767303467,
            12.083600044250488
          ]
        },
        {
          "atom_index": 2853,
          "name": "CG2",
          "element": "C",
          "coord": [
            1.499899983406067,
            6.549200057983398,
            12.269499778747559
          ]
        },
        {
          "atom_index": 2854,
          "name": "CD1",
          "element": "C",
          "coord": [
            1.462399959564209,
            6.327400207519531,
            12.065199851989746
          ]
        }
      ]
    },
    {
      "id": "A:377",
      "chain": "A",
      "resseq": 377,
      "icode": "",
      "resname": "THR",
      "hetflag": " ",
      "sasa": 0.0,
      "atoms": [
        {
          "atom_index": 2855,
          "name": "N",
          "element": "N",
          "coord": [
            1.4444999694824219,
            6.897600173950195,
            12.112299919128418
          ]
        },
        {
          "atom_index": 2856,
          "name": "CA",
          "element": "C",
          "coord": [
            1.5039000511169434,
            7.0208001136779785,
            12.163399696350098
          ]
        },
        {
          "atom_index": 2857,
          "name": "C",
          "element": "C",
          "coord": [
            1.3986999988555908,
            7.119200229644775,
            12.207599639892578
          ]
        },
        {
          "atom_index": 2858,
          "name": "O",
          "element": "O",
          "coord": [
            1.4211000204086304,
            7.188700199127197,
            12.306400299072266
          ]
        },
        {
          "atom_index": 2859,
          "name": "CB",
          "element": "C",
          "coord": [
            1.595900058746338,
            7.08519983291626,
            12.056300163269043
          ]
        },
        {
          "atom_index": 2860,
          "name": "OG1",
          "element": "O",
          "coord": [
            1.5298000574111938,
            7.05620002746582,
            11.930700302124023
          ]
        },
        {
          "atom_index": 2861,
          "name": "CG2",
          "element": "C",
          "coord": [
            1.7353999614715576,
            7.028200149536133,
            12.05459976196289
          ]
        }
      ]
    },
    {
      "id": "A:378",
      "chain": "A",
      "resseq": 378,
      "icode": "",
      "resname": "THR",
      "hetflag": " ",
      "sasa": 0.0,
      "atoms": [
        {
          "atom_index": 2862,
          "name": "N",
          "element": "N",
          "coord": [
            1.2864999771118164,
            7.1290998458862305,
            12.136500358581543
          ]
        },
        {
          "atom_index": 2863,
          "name": "CA",
          "element": "C",
          "coord": [
            1.1780999898910522,
            7.219699859619141,
            12.171799659729004
          ]
        },
        {
          "atom_index": 2864,
          "name": "C",
          "element": "C",
          "coord": [
            1.1216000318527222,
            7.174600124359131,
            12.309200286865234
          ]
        },
        {
          "atom_index": 2865,
          "name": "O",
          "element": "O",
          "coord": [
            1.1232000589370728,
            7.246399879455566,
            12.406599998474121
          ]
        },
        {
          "atom_index": 2866,
          "name": "CB",
          "element": "C",
          "coord": [
            1.0580999851226807,
            7.206699848175049,
            12.07610034942627
          ]
        },
        {
          "atom_index": 2867,
          "name": "OG1",
          "element": "O",
          "coord": [
            1.104099988937378,
            7.187300205230713,
            11.944999694824219
          ]
        },
        {
          "atom_index": 2868,
          "name": "CG2",
          "element": "C",
          "coord": [
            0.9724000096321106,
            7.332799911499023,
            12.09220027923584
          ]
        }
      ]
    },
    {
      "id": "A:379",
      "chain": "A",
      "resseq": 379,
      "icode": "",
      "resname": "THR",
      "hetflag": " ",
      "sasa": 0.0,
      "atoms": [
        {
          "atom_index": 2869,
          "name": "N",
          "element": "N",
          "coord": [
            1.0848000049591064,
            7.045300006866455,
            12.308500289916992
          ]
        },
        {
          "atom_index": 2870,
          "name": "CA",
          "element": "C",
          "coord": [
            1.0393999814987183,
            6.975500106811523,
            12.426199913024902
          ]
        },
        {
          "atom_index": 2871,
          "name": "C",
          "element": "C",
          "coord": [
            1.1416000127792358,
            7.002299785614014,
            12.53849983215332
          ]
        },
        {
          "atom_index": 2872,
          "name": "O",
          "element": "O",
          "coord": [
            1.097499966621399,
            7.03439998626709,
            12.64739990234375
          ]
        },
        {
          "atom_index": 2873,
          "name": "CB",
          "element": "C",
          "coord": [
            1.0312999486923218,
            6.821800231933594,
            12.409899711608887
          ]
        },
        {
          "atom_index": 2874,
          "name": "OG1",
          "element": "O",
          "coord": [
            0.9406999945640564,
            6.786900043487549,
            12.303500175476074
          ]
        },
        {
          "atom_index": 2875,
          "name": "CG2",
          "element": "C",
          "coord": [
            0.973800003528595,
            6.760000228881836,
            12.535799980163574
          ]
        }
      ]
    },
    {
      "id": "A:380",
      "chain": "A",
      "resseq": 380,
      "icode": "",
      "resname": "MET",
      "hetflag": " ",
      "sasa": 0.35492008924484253,
      "atoms": [
        {
          "atom_index": 2876,
          "name": "N",
          "element": "N",
          "coord": [
            1.2716000080108643,
            6.993899822235107,
            12.508899688720703
          ]
        },
        {
          "atom_index": 2877,
          "name": "CA",
          "element": "C",
          "coord": [
            1.3732000589370728,
            7.020100116729736,
            12.607999801635742
          ]
        },
        {
          "atom_index": 2878,
          "name": "C",
          "element": "C",
          "coord": [
            1.357100009918213,
            7.156300067901611,
            12.67590045928955
          ]
        },
        {
          "atom_index": 2879,
          "name": "O",
          "element": "O",
          "coord": [
            1.3315000534057617,
            7.159299850463867,
            12.797900199890137
          ]
        },
        {
          "atom_index": 2880,
          "name": "CB",
          "element": "C",
          "coord": [
            1.5153000354766846,
            7.00600004196167,
            12.554100036621094
          ]
        },
        {
          "atom_index": 2881,
          "name": "CG",
          "element": "C",
          "coord": [
            1.6226999759674072,
            7.030300140380859,
            12.658599853515625
          ]
        },
        {
          "atom_index": 2882,
          "name": "SD",
          "element": "S",
          "coord": [
            1.791599988937378,
            7.015699863433838,
            12.601699829101562
          ]
        },
        {
          "atom_index": 2883,
          "name": "CE",
          "element": "C",
          "coord": [
            1.832800030708313,
            7.178100109100342,
            12.550000190734863
          ]
        }
      ]
    },
    {
      "id": "A:381",
      "chain": "A",
      "resseq": 381,
      "icode": "",
      "resname": "THR",
      "hetflag": " ",
      "sasa": 0.5162473917007446,
      "atoms": [
        {
          "atom_index": 2884,
          "name": "N",
          "element": "N",
          "coord": [
            1.3697999715805054,
            7.2617998123168945,
            12.598899841308594
          ]
        },
        {
          "atom_index": 2885,
          "name": "CA",
          "element": "C",
          "coord": [
            1.3623000383377075,
            7.399099826812744,
            12.64050006866455
          ]
        },
        {
          "atom_index": 2886,
          "name": "C",
          "element": "C",
          "coord": [
            1.2264000177383423,
            7.434800148010254,
            12.700599670410156
          ]
        },
        {
          "atom_index": 2887,
          "name": "O",
          "element": "O",
          "coord": [
            1.2213000059127808,
            7.504799842834473,
            12.8016996383667
          ]
        },
        {
          "atom_index": 2888,
          "name": "CB",
          "element": "C",
          "coord": [
            1.3995000123977661,
            7.507500171661377,
            12.535400390625
          ]
        },
        {
          "atom_index": 2889,
          "name": "OG1",
          "element": "O",
          "coord": [
            1.327299952507019,
            7.495699882507324,
            12.411999702453613
          ]
        },
        {
          "atom_index": 2890,
          "name": "CG2",
          "element": "C",
          "coord": [
            1.5497000217437744,
            7.515200138092041,
            12.512800216674805
          ]
        }
      ]
    },
    {
      "id": "A:382",
      "chain": "A",
      "resseq": 382,
      "icode": "",
      "resname": "ASP",
      "hetflag": " ",
      "sasa": 0.0,
      "atoms": [
        {
          "atom_index": 2891,
          "name": "N",
          "element": "N",
          "coord": [
            1.1196999549865723,
            7.393400192260742,
            12.634400367736816
          ]
        },
        {
          "atom_index": 2892,
          "name": "CA",
          "element": "C",
          "coord": [
            0.9853000044822693,
            7.420899868011475,
            12.681599617004395
          ]
        },
        {
          "atom_index": 2893,
          "name": "C",
          "element": "C",
          "coord": [
            0.9609000086784363,
            7.355800151824951,
            12.819100379943848
          ]
        },
        {
          "atom_index": 2894,
          "name": "O",
          "element": "O",
          "coord": [
            0.8934999704360962,
            7.413300037384033,
            12.904899597167969
          ]
        },
        {
          "atom_index": 2895,
          "name": "CB",
          "element": "C",
          "coord": [
            0.8830000162124634,
            7.371500015258789,
            12.578499794006348
          ]
        },
        {
          "atom_index": 2896,
          "name": "CG",
          "element": "C",
          "coord": [
            0.7447999715805054,
            7.37939977645874,
            12.647700309753418
          ]
        },
        {
          "atom_index": 2897,
          "name": "OD1",
          "element": "O",
          "coord": [
            0.6974999904632568,
            7.493599891662598,
            12.642399787902832
          ]
        },
        {
          "atom_index": 2898,
          "name": "OD2",
          "element": "O",
          "coord": [
            0.7035999894142151,
            7.272600173950195,
            12.701399803161621
          ]
        }
      ]
    },
    {
      "id": "A:383",
      "chain": "A",
      "resseq": 383,
      "icode": "",
      "resname": "SER",
      "hetflag": " ",
      "sasa": 0.0,
      "atoms": [
        {
          "atom_index": 2899,
          "name": "N",
          "element": "N",
          "coord": [
            1.0184999704360962,
            7.2368998527526855,
            12.840999603271484
          ]
        },
        {
          "atom_index": 2900,
          "name": "CA",
          "element": "C",
          "coord": [
            1.0049999952316284,
            7.166900157928467,
            12.967700004577637
          ]
        },
        {
          "atom_index": 2901,
          "name": "C",
          "element": "C",
          "coord": [
            1.0789999961853027,
            7.238800048828125,
            13.078900337219238
          ]
        },
        {
          "atom_index": 2902,
          "name": "O",
          "element": "O",
          "coord": [
            1.0322999954223633,
            7.237599849700928,
            13.19260025024414
          ]
        },
        {
          "atom_index": 2903,
          "name": "CB",
          "element": "C",
          "coord": [
            1.0575000047683716,
            7.023600101470947,
            12.954299926757812
          ]
        },
        {
          "atom_index": 2904,
          "name": "OG",
          "element": "O",
          "coord": [
            0.9682999849319458,
            6.95419979095459,
            12.868599891662598
          ]
        }
      ]
    },
    {
      "id": "A:384",
      "chain": "A",
      "resseq": 384,
      "icode": "",
      "resname": "PHE",
      "hetflag": " ",
      "sasa": 0.0,
      "atoms": [
        {
          "atom_index": 2905,
          "name": "N",
          "element": "N",
          "coord": [
            1.1898000240325928,
            7.308199882507324,
            13.042099952697754
          ]
        },
        {
          "atom_index": 2906,
          "name": "CA",
          "element": "C",
          "coord": [
            1.2582000494003296,
            7.383800029754639,
            13.146200180053711
          ]
        },
        {
          "atom_index": 2907,
          "name": "C",
          "element": "C",
          "coord": [
            1.1711000204086304,
            7.504799842834473,
            13.184300422668457
          ]
        },
        {
          "atom_index": 2908,
          "name": "O",
          "element": "O",
          "coord": [
            1.1825000047683716,
            7.553800106048584,
            13.294899940490723
          ]
        },
        {
          "atom_index": 2909,
          "name": "CB",
          "element": "C",
          "coord": [
            1.3948999643325806,
            7.4309000968933105,
            13.103899955749512
          ]
        },
        {
          "atom_index": 2910,
          "name": "CG",
          "element": "C",
          "coord": [
            1.4960999488830566,
            7.328700065612793,
            13.06980037689209
          ]
        },
        {
          "atom_index": 2911,
          "name": "CD1",
          "element": "C",
          "coord": [
            1.4845999479293823,
            7.196199893951416,
            13.108799934387207
          ]
        },
        {
          "atom_index": 2912,
          "name": "CD2",
          "element": "C",
          "coord": [
            1.610700011253357,
            7.364799976348877,
            13.0
          ]
        },
        {
          "atom_index": 2913,
          "name": "CE1",
          "element": "C",
          "coord": [
            1.5793999433517456,
            7.102399826049805,
            13.079299926757812
          ]
        },
        {
          "atom_index": 2914,
          "name": "CE2",
          "element": "C",
          "coord": [
            1.708400011062622,
            7.269700050354004,
            12.970000267028809
          ]
        },
        {
          "atom_index": 2915,
          "name": "CZ",
          "element": "C",
          "coord": [
            1.6934000253677368,
            7.138599872589111,
            13.009099960327148
          ]
        }
      ]
    },
    {
      "id": "A:385",
      "chain": "A",
      "resseq": 385,
      "icode": "",
      "resname": "LEU",
      "hetflag": " ",
      "sasa": 0.9034329652786255,
      "atoms": [
        {
          "atom_index": 2916,
          "name": "N",
          "element": "N",
          "coord": [
            1.0836000442504883,
            7.549099922180176,
            13.09469985961914
          ]
        },
        {
          "atom_index": 2917,
          "name": "CA",
          "element": "C",
          "coord": [
            0.9977999925613403,
            7.664400100708008,
            13.120400428771973
          ]
        },
        {
          "atom_index": 2918,
          "name": "C",
          "element": "C",
          "coord": [
            0.8942000269889832,
            7.624499797821045,
            13.225000381469727
          ]
        },
        {
          "atom_index": 2919,
          "name": "O",
          "element": "O",
          "coord": [
            0.871399998664856,
            7.6992998123168945,
            13.321200370788574
          ]
        },
        {
          "atom_index": 2920,
          "name": "CB",
          "element": "C",
          "coord": [
            0.9372000098228455,
            7.7256999015808105,
            12.997699737548828
          ]
        },
        {
          "atom_index": 2921,
          "name": "CG",
          "element": "C",
          "coord": [
            1.020799994468689,
            7.793600082397461,
            12.886300086975098
          ]
        },
        {
          "atom_index": 2922,
          "name": "CD1",
          "element": "C",
          "coord": [
            0.926800012588501,
            7.857699871063232,
            12.78380012512207
          ]
        },
        {
          "atom_index": 2923,
          "name": "CD2",
          "element": "C",
          "coord": [
            1.1217000484466553,
            7.896399974822998,
            12.933199882507324
          ]
        }
      ]
    },
    {
      "id": "A:386",
      "chain": "A",
      "resseq": 386,
      "icode": "",
      "resname": "THR",
      "hetflag": " ",
      "sasa": 0.0,
      "atoms": [
        {
          "atom_index": 2924,
          "name": "N",
          "element": "N",
          "coord": [
            0.8396000266075134,
            7.502399921417236,
            13.219099998474121
          ]
        },
        {
          "atom_index": 2925,
          "name": "CA",
          "element": "C",
          "coord": [
            0.7439000010490417,
            7.4446001052856445,
            13.311599731445312
          ]
        },
        {
          "atom_index": 2926,
          "name": "C",
          "element": "C",
          "coord": [
            0.8097000122070312,
            7.427299976348877,
            13.447400093078613
          ]
        },
        {
          "atom_index": 2927,
          "name": "O",
          "element": "O",
          "coord": [
            0.7494000196456909,
            7.460299968719482,
            13.549200057983398
          ]
        },
        {
          "atom_index": 2928,
          "name": "CB",
          "element": "C",
          "coord": [
            0.6836000084877014,
            7.315499782562256,
            13.256400108337402
          ]
        },
        {
          "atom_index": 2929,
          "name": "OG1",
          "element": "O",
          "coord": [
            0.578499972820282,
            7.348199844360352,
            13.163100242614746
          ]
        },
        {
          "atom_index": 2930,
          "name": "CG2",
          "element": "C",
          "coord": [
            0.6291000247001648,
            7.224999904632568,
            13.367500305175781
          ]
        }
      ]
    },
    {
      "id": "A:387",
      "chain": "A",
      "resseq": 387,
      "icode": "",
      "resname": "GLY",
      "hetflag": " ",
      "sasa": 0.0,
      "atoms": [
        {
          "atom_index": 2931,
          "name": "N",
          "element": "N",
          "coord": [
            0.9350000023841858,
            7.381800174713135,
            13.449999809265137
          ]
        },
        {
          "atom_index": 2932,
          "name": "CA",
          "element": "C",
          "coord": [
            1.0061999559402466,
            7.370100021362305,
            13.575300216674805
          ]
        },
        {
          "atom_index": 2933,
          "name": "C",
          "element": "C",
          "coord": [
            1.0242999792099,
            7.512199878692627,
            13.633000373840332
          ]
        },
        {
          "atom_index": 2934,
          "name": "O",
          "element": "O",
          "coord": [
            1.024999976158142,
            7.529900074005127,
            13.75469970703125
          ]
        }
      ]
    },
    {
      "id": "A:388",
      "chain": "A",
      "resseq": 388,
      "icode": "",
      "resname": "GLN",
      "hetflag": " ",
      "sasa": 1.3875577449798584,
      "atoms": [
        {
          "atom_index": 2935,
          "name": "N",
          "element": "N",
          "coord": [
            1.045699954032898,
            7.61299991607666,
            13.54990005493164
          ]
        },
        {
          "atom_index": 2936,
          "name": "CA",
          "element": "C",
          "coord": [
            1.0654000043869019,
            7.747600078582764,
            13.603400230407715
          ]
        },
        {
          "atom_index": 2937,
          "name": "C",
          "element": "C",
          "coord": [
            0.9429000020027161,
            7.797999858856201,
            13.678600311279297
          ]
        },
        {
          "atom_index": 2938,
          "name": "O",
          "element": "O",
          "coord": [
            0.9575999975204468,
            7.840199947357178,
            13.793800354003906
          ]
        },
        {
          "atom_index": 2939,
          "name": "CB",
          "element": "C",
          "coord": [
            1.1186000108718872,
            7.840000152587891,
            13.49590015411377
          ]
        },
        {
          "atom_index": 2940,
          "name": "CG",
          "element": "C",
          "coord": [
            1.263100028038025,
            7.810500144958496,
            13.45930004119873
          ]
        },
        {
          "atom_index": 2941,
          "name": "CD",
          "element": "C",
          "coord": [
            1.3243999481201172,
            7.917500019073486,
            13.37030029296875
          ]
        },
        {
          "atom_index": 2942,
          "name": "OE1",
          "element": "O",
          "coord": [
            1.332800030708313,
            8.032999992370605,
            13.416099548339844
          ]
        },
        {
          "atom_index": 2943,
          "name": "NE2",
          "element": "N",
          "coord": [
            1.3641999959945679,
            7.879499912261963,
            13.249600410461426
          ]
        }
      ]
    },
    {
      "id": "A:389",
      "chain": "A",
      "resseq": 389,
      "icode": "",
      "resname": "ILE",
      "hetflag": " ",
      "sasa": 0.0,
      "atoms": [
        {
          "atom_index": 2944,
          "name": "N",
          "element": "N",
          "coord": [
            0.822700023651123,
            7.785699844360352,
            13.618800163269043
          ]
        },
        {
          "atom_index": 2945,
          "name": "CA",
          "element": "C",
          "coord": [
            0.699400007724762,
            7.8246002197265625,
            13.678899765014648
          ]
        },
        {
          "atom_index": 2946,
          "name": "C",
          "element": "C",
          "coord": [
            0.6787999868392944,
            7.748899936676025,
            13.813400268554688
          ]
        },
        {
          "atom_index": 2947,
          "name": "O",
          "element": "O",
          "coord": [
            0.652400016784668,
            7.813700199127197,
            13.914199829101562
          ]
        },
        {
          "atom_index": 2948,
          "name": "CB",
          "element": "C",
          "coord": [
            0.5659000277519226,
            7.785399913787842,
            13.612000465393066
          ]
        },
        {
          "atom_index": 2949,
          "name": "CG1",
          "element": "C",
          "coord": [
            0.5658000111579895,
            7.764699935913086,
            13.46500015258789
          ]
        },
        {
          "atom_index": 2950,
          "name": "CG2",
          "element": "C",
          "coord": [
            0.4611000120639801,
            7.889500141143799,
            13.655900001525879
          ]
        },
        {
          "atom_index": 2951,
          "name": "CD1",
          "element": "C",
          "coord": [
            0.6126000285148621,
            7.8831000328063965,
            13.379599571228027
          ]
        }
      ]
    },
    {
      "id": "A:390",
      "chain": "A",
      "resseq": 390,
      "icode": "",
      "resname": "LEU",
      "hetflag": " ",
      "sasa": 0.0,
      "atoms": [
        {
          "atom_index": 2952,
          "name": "N",
          "element": "N",
          "coord": [
            0.6840000152587891,
            7.614299774169922,
            13.798399925231934
          ]
        },
        {
          "atom_index": 2953,
          "name": "CA",
          "element": "C",
          "coord": [
            0.6575000286102295,
            7.5295000076293945,
            13.915499687194824
          ]
        },
        {
          "atom_index": 2954,
          "name": "C",
          "element": "C",
          "coord": [
            0.7433000206947327,
            7.575099945068359,
            14.031499862670898
          ]
        },
        {
          "atom_index": 2955,
          "name": "O",
          "element": "O",
          "coord": [
            0.6915000081062317,
            7.589700222015381,
            14.140700340270996
          ]
        },
        {
          "atom_index": 2956,
          "name": "CB",
          "element": "C",
          "coord": [
            0.6743999719619751,
            7.381700038909912,
            13.892200469970703
          ]
        },
        {
          "atom_index": 2957,
          "name": "CG",
          "element": "C",
          "coord": [
            0.6459000110626221,
            7.275700092315674,
            13.996999740600586
          ]
        },
        {
          "atom_index": 2958,
          "name": "CD1",
          "element": "C",
          "coord": [
            0.6625999808311462,
            7.1346001625061035,
            13.935799598693848
          ]
        },
        {
          "atom_index": 2959,
          "name": "CD2",
          "element": "C",
          "coord": [
            0.7360000014305115,
            7.281199932098389,
            14.120200157165527
          ]
        }
      ]
    },
    {
      "id": "A:391",
      "chain": "A",
      "resseq": 391,
      "icode": "",
      "resname": "LEU",
      "hetflag": " ",
      "sasa": 0.0,
      "atoms": [
        {
          "atom_index": 2960,
          "name": "N",
          "element": "N",
          "coord": [
            0.8727999925613403,
            7.591700077056885,
            14.011199951171875
          ]
        },
        {
          "atom_index": 2961,
          "name": "CA",
          "element": "C",
          "coord": [
            0.9587000012397766,
            7.633299827575684,
            14.120100021362305
          ]
        },
        {
          "atom_index": 2962,
          "name": "C",
          "element": "C",
          "coord": [
            0.9289000034332275,
            7.777400016784668,
            14.161999702453613
          ]
        },
        {
          "atom_index": 2963,
          "name": "O",
          "element": "O",
          "coord": [
            0.9693999886512756,
            7.807300090789795,
            14.273799896240234
          ]
        },
        {
          "atom_index": 2964,
          "name": "CB",
          "element": "C",
          "coord": [
            1.1068999767303467,
            7.623799800872803,
            14.093000411987305
          ]
        },
        {
          "atom_index": 2965,
          "name": "CG",
          "element": "C",
          "coord": [
            1.188099980354309,
            7.4980998039245605,
            14.083000183105469
          ]
        },
        {
          "atom_index": 2966,
          "name": "CD1",
          "element": "C",
          "coord": [
            1.3345999717712402,
            7.532599925994873,
            14.112500190734863
          ]
        },
        {
          "atom_index": 2967,
          "name": "CD2",
          "element": "C",
          "coord": [
            1.1398999691009521,
            7.3856000900268555,
            14.170700073242188
          ]
        }
      ]
    },
    {
      "id": "A:392",
      "chain": "A",
      "resseq": 392,
      "icode": "",
      "resname": "GLN",
      "hetflag": " ",
      "sasa": 1.42482590675354,
      "atoms": [
        {
          "atom_index": 2968,
          "name": "N",
          "element": "N",
          "coord": [
            0.8738999962806702,
            7.86299991607666,
            14.075799942016602
          ]
        },
        {
          "atom_index": 2969,
          "name": "CA",
          "element": "C",
          "coord": [
            0.8461999893188477,
            8.0,
            14.115699768066406
          ]
        },
        {
          "atom_index": 2970,
          "name": "C",
          "element": "C",
          "coord": [
            0.7257999777793884,
            7.999499797821045,
            14.210100173950195
          ]
        },
        {
          "atom_index": 2971,
          "name": "O",
          "element": "O",
          "coord": [
            0.7287999987602234,
            8.062800407409668,
            14.315400123596191
          ]
        },
        {
          "atom_index": 2972,
          "name": "CB",
          "element": "C",
          "coord": [
            0.8230000138282776,
            8.088899612426758,
            13.994000434875488
          ]
        },
        {
          "atom_index": 2973,
          "name": "CG",
          "element": "C",
          "coord": [
            0.7756999731063843,
            8.231599807739258,
            14.022199630737305
          ]
        },
        {
          "atom_index": 2974,
          "name": "CD",
          "element": "C",
          "coord": [
            0.8683000206947327,
            8.309000015258789,
            14.112099647521973
          ]
        },
        {
          "atom_index": 2975,
          "name": "OE1",
          "element": "O",
          "coord": [
            0.9904999732971191,
            8.292699813842773,
            14.109700202941895
          ]
        },
        {
          "atom_index": 2976,
          "name": "NE2",
          "element": "N",
          "coord": [
            0.8159000277519226,
            8.395000457763672,
            14.196700096130371
          ]
        }
      ]
    },
    {
      "id": "A:393",
      "chain": "A",
      "resseq": 393,
      "icode": "",
      "resname": "ASP",
      "hetflag": " ",
      "sasa": 0.0,
      "atoms": [
        {
          "atom_index": 2977,
          "name": "N",
          "element": "N",
          "coord": [
            0.6218000054359436,
            7.92579984664917,
            14.1697998046875
          ]
        },
        {
          "atom_index": 2978,
          "name": "CA",
          "element": "C",
          "coord": [
            0.5026999711990356,
            7.906799793243408,
            14.251999855041504
          ]
        },
        {
          "atom_index": 2979,
          "name": "C",
          "element": "C",
          "coord": [
            0.5426999926567078,
            7.84660005569458,
            14.387100219726562
          ]
        },
        {
          "atom_index": 2980,
          "name": "O",
          "element": "O",
          "coord": [
            0.5030999779701233,
            7.887899875640869,
            14.496600151062012
          ]
        },
        {
          "atom_index": 2981,
          "name": "CB",
          "element": "C",
          "coord": [
            0.4036000072956085,
            7.815999984741211,
            14.182100296020508
          ]
        },
        {
          "atom_index": 2982,
          "name": "CG",
          "element": "C",
          "coord": [
            0.3422999978065491,
            7.875500202178955,
            14.05739974975586
          ]
        },
        {
          "atom_index": 2983,
          "name": "OD1",
          "element": "O",
          "coord": [
            0.33500000834465027,
            7.9994001388549805,
            14.043700218200684
          ]
        },
        {
          "atom_index": 2984,
          "name": "OD2",
          "element": "O",
          "coord": [
            0.2946000099182129,
            7.793499946594238,
            13.974200248718262
          ]
        }
      ]
    },
    {
      "id": "A:394",
      "chain": "A",
      "resseq": 394,
      "icode": "",
      "resname": "LEU",
      "hetflag": " ",
      "sasa": 0.0,
      "atoms": [
        {
          "atom_index": 2985,
          "name": "N",
          "element": "N",
          "coord": [
            0.6326000094413757,
            7.75029993057251,
            14.386199951171875
          ]
        },
        {
          "atom_index": 2986,
          "name": "CA",
          "element": "C",
          "coord": [
            0.6834999918937683,
            7.6894001960754395,
            14.506199836730957
          ]
        },
        {
          "atom_index": 2987,
          "name": "C",
          "element": "C",
          "coord": [
            0.7426000237464905,
            7.794099807739258,
            14.60159969329834
          ]
        },
        {
          "atom_index": 2988,
          "name": "O",
          "element": "O",
          "coord": [
            0.7178999781608582,
            7.788400173187256,
            14.724200248718262
          ]
        },
        {
          "atom_index": 2989,
          "name": "CB",
          "element": "C",
          "coord": [
            0.7921000123023987,
            7.5843000411987305,
            14.4753999710083
          ]
        },
        {
          "atom_index": 2990,
          "name": "CG",
          "element": "C",
          "coord": [
            0.8442000150680542,
            7.5071001052856445,
            14.59589958190918
          ]
        },
        {
          "atom_index": 2991,
          "name": "CD1",
          "element": "C",
          "coord": [
            0.8980000019073486,
            7.369999885559082,
            14.55270004272461
          ]
        },
        {
          "atom_index": 2992,
          "name": "CD2",
          "element": "C",
          "coord": [
            0.9564999938011169,
            7.579999923706055,
            14.668700218200684
          ]
        }
      ]
    },
    {
      "id": "A:395",
      "chain": "A",
      "resseq": 395,
      "icode": "",
      "resname": "LYS",
      "hetflag": " ",
      "sasa": 6.27358341217041,
      "atoms": [
        {
          "atom_index": 2993,
          "name": "N",
          "element": "N",
          "coord": [
            0.8269000053405762,
            7.8796000480651855,
            14.545000076293945
          ]
        },
        {
          "atom_index": 2994,
          "name": "CA",
          "element": "C",
          "coord": [
            0.9010999798774719,
            7.980999946594238,
            14.617199897766113
          ]
        },
        {
          "atom_index": 2995,
          "name": "C",
          "element": "C",
          "coord": [
            0.8098999857902527,
            8.092300415039062,
            14.670000076293945
          ]
        },
        {
          "atom_index": 2996,
          "name": "O",
          "element": "O",
          "coord": [
            0.8385000228881836,
            8.15250015258789,
            14.77299976348877
          ]
        },
        {
          "atom_index": 2997,
          "name": "CB",
          "element": "C",
          "coord": [
            1.006100058555603,
            8.047100067138672,
            14.525300025939941
          ]
        },
        {
          "atom_index": 2998,
          "name": "CG",
          "element": "C",
          "coord": [
            1.1066999435424805,
            8.130000114440918,
            14.60159969329834
          ]
        },
        {
          "atom_index": 2999,
          "name": "CD",
          "element": "C",
          "coord": [
            1.1985000371932983,
            8.210700035095215,
            14.512100219726562
          ]
        },
        {
          "atom_index": 3000,
          "name": "CE",
          "element": "C",
          "coord": [
            1.3009999990463257,
            8.281499862670898,
            14.600799560546875
          ]
        },
        {
          "atom_index": 3001,
          "name": "NZ",
          "element": "N",
          "coord": [
            1.3624000549316406,
            8.400099754333496,
            14.535599708557129
          ]
        }
      ]
    },
    {
      "id": "A:396",
      "chain": "A",
      "resseq": 396,
      "icode": "",
      "resname": "ALA",
      "hetflag": " ",
      "sasa": 1.1988701820373535,
      "atoms": [
        {
          "atom_index": 3002,
          "name": "N",
          "element": "N",
          "coord": [
            0.7005000114440918,
            8.115500450134277,
            14.598899841308594
          ]
        },
        {
          "atom_index": 3003,
          "name": "CA",
          "element": "C",
          "coord": [
            0.6036999821662903,
            8.218500137329102,
            14.637800216674805
          ]
        },
        {
          "atom_index": 3004,
          "name": "C",
          "element": "C",
          "coord": [
            0.5020999908447266,
            8.163900375366211,
            14.739999771118164
          ]
        },
        {
          "atom_index": 3005,
          "name": "O",
          "element": "O",
          "coord": [
            0.41449999809265137,
            8.236000061035156,
            14.790800094604492
          ]
        },
        {
          "atom_index": 3006,
          "name": "CB",
          "element": "C",
          "coord": [
            0.5307000279426575,
            8.268600463867188,
            14.514599800109863
          ]
        }
      ]
    },
    {
      "id": "A:397",
      "chain": "A",
      "resseq": 397,
      "icode": "",
      "resname": "GLY",
      "hetflag": " ",
      "sasa": 0.0,
      "atoms": [
        {
          "atom_index": 3007,
          "name": "N",
          "element": "N",
          "coord": [
            0.5148000121116638,
            8.032600402832031,
            14.7677001953125
          ]
        },
        {
          "atom_index": 3008,
          "name": "CA",
          "element": "C",
          "coord": [
            0.42820000648498535,
            7.966000080108643,
            14.86299991607666
          ]
        },
        {
          "atom_index": 3009,
          "name": "C",
          "element": "C",
          "coord": [
            0.28929999470710754,
            7.942299842834473,
            14.810400009155273
          ]
        },
        {
          "atom_index": 3010,
          "name": "O",
          "element": "O",
          "coord": [
            0.19509999454021454,
            7.958000183105469,
            14.88539981842041
          ]
        }
      ]
    },
    {
      "id": "A:398",
      "chain": "A",
      "resseq": 398,
      "icode": "",
      "resname": "HIS",
      "hetflag": " ",
      "sasa": 4.394956588745117,
      "atoms": [
        {
          "atom_index": 3011,
          "name": "N",
          "element": "N",
          "coord": [
            0.2727000117301941,
            7.902599811553955,
            14.685099601745605
          ]
        },
        {
          "atom_index": 3012,
          "name": "CA",
          "element": "C",
          "coord": [
            0.13809999823570251,
            7.880099773406982,
            14.630599975585938
          ]
        },
        {
          "atom_index": 3013,
          "name": "C",
          "element": "C",
          "coord": [
            0.10339999943971634,
            7.733099937438965,
            14.615699768066406
          ]
        },
        {
          "atom_index": 3014,
          "name": "O",
          "element": "O",
          "coord": [
            0.004800000227987766,
            7.690299987792969,
            14.553799629211426
          ]
        },
        {
          "atom_index": 3015,
          "name": "CB",
          "element": "C",
          "coord": [
            0.11400000005960464,
            7.96589994430542,
            14.507200241088867
          ]
        },
        {
          "atom_index": 3016,
          "name": "CG",
          "element": "C",
          "coord": [
            0.1185000017285347,
            8.11299991607666,
            14.543499946594238
          ]
        },
        {
          "atom_index": 3017,
          "name": "ND1",
          "element": "N",
          "coord": [
            0.210099995136261,
            8.201700210571289,
            14.494099617004395
          ]
        },
        {
          "atom_index": 3018,
          "name": "CD2",
          "element": "C",
          "coord": [
            0.042500000447034836,
            8.185500144958496,
            14.63029956817627
          ]
        },
        {
          "atom_index": 3019,
          "name": "CE1",
          "element": "C",
          "coord": [
            0.18850000202655792,
            8.322199821472168,
            14.543600082397461
          ]
        },
        {
          "atom_index": 3020,
          "name": "NE2",
          "element": "N",
          "coord": [
            0.0877000018954277,
            8.314200401306152,
            14.627599716186523
          ]
        }
      ]
    },
    {
      "id": "A:399",
      "chain": "A",
      "resseq": 399,
      "icode": "",
      "resname": "LEU",
      "hetflag": " ",
      "sasa": 0.0,
      "atoms": [
        {
          "atom_index": 3021,
          "name": "N",
          "element": "N",
          "coord": [
            0.1867000013589859,
            7.650400161743164,
            14.679400444030762
          ]
        },
        {
          "atom_index": 3022,
          "name": "CA",
          "element": "C",
          "coord": [
            0.16750000417232513,
            7.506199836730957,
            14.688599586486816
          ]
        },
        {
          "atom_index": 3023,
          "name": "C",
          "element": "C",
          "coord": [
            0.14589999616146088,
            7.477799892425537,
            14.83810043334961
          ]
        },
        {
          "atom_index": 3024,
          "name": "O",
          "element": "O",
          "coord": [
            0.19599999487400055,
            7.552999973297119,
            14.923500061035156
          ]
        },
        {
          "atom_index": 3025,
          "name": "CB",
          "element": "C",
          "coord": [
            0.2897999882698059,
            7.431399822235107,
            14.63659954071045
          ]
        },
        {
          "atom_index": 3026,
          "name": "CG",
          "element": "C",
          "coord": [
            0.3366999924182892,
            7.46999979019165,
            14.495200157165527
          ]
        },
        {
          "atom_index": 3027,
          "name": "CD1",
          "element": "C",
          "coord": [
            0.47690001130104065,
            7.414999961853027,
            14.472800254821777
          ]
        },
        {
          "atom_index": 3028,
          "name": "CD2",
          "element": "C",
          "coord": [
            0.23880000412464142,
            7.421199798583984,
            14.390700340270996
          ]
        }
      ]
    },
    {
      "id": "A:400",
      "chain": "A",
      "resseq": 400,
      "icode": "",
      "resname": "PRO",
      "hetflag": " ",
      "sasa": 0.0,
      "atoms": [
        {
          "atom_index": 3029,
          "name": "N",
          "element": "N",
          "coord": [
            0.07050000131130219,
            7.37529993057251,
            14.870100021362305
          ]
        },
        {
          "atom_index": 3030,
          "name": "CA",
          "element": "C",
          "coord": [
            0.04050000011920929,
            7.338500022888184,
            15.009099960327148
          ]
        },
        {
          "atom_index": 3031,
          "name": "C",
          "element": "C",
          "coord": [
            0.16599999368190765,
            7.342400074005127,
            15.092900276184082
          ]
        },
        {
          "atom_index": 3032,
          "name": "O",
          "element": "O",
          "coord": [
            0.2705000042915344,
            7.3028998374938965,
            15.038200378417969
          ]
        },
        {
          "atom_index": 3033,
          "name": "CB",
          "element": "C",
          "coord": [
            -0.018200000748038292,
            7.199999809265137,
            14.997699737548828
          ]
        },
        {
          "atom_index": 3034,
          "name": "CG",
          "element": "C",
          "coord": [
            0.006599999964237213,
            7.153299808502197,
            14.85789966583252
          ]
        },
        {
          "atom_index": 3035,
          "name": "CD",
          "element": "C",
          "coord": [
            0.007799999788403511,
            7.280799865722656,
            14.774399757385254
          ]
        }
      ]
    },
    {
      "id": "A:401",
      "chain": "A",
      "resseq": 401,
      "icode": "",
      "resname": "SER",
      "hetflag": " ",
      "sasa": 3.851792097091675,
      "atoms": [
        {
          "atom_index": 3036,
          "name": "N",
          "element": "N",
          "coord": [
            0.1615000069141388,
            7.385200023651123,
            15.218799591064453
          ]
        },
        {
          "atom_index": 3037,
          "name": "CA",
          "element": "C",
          "coord": [
            0.28360000252723694,
            7.391600131988525,
            15.298800468444824
          ]
        },
        {
          "atom_index": 3038,
          "name": "C",
          "element": "C",
          "coord": [
            0.3127000033855438,
            7.28380012512207,
            15.400300025939941
          ]
        },
        {
          "atom_index": 3039,
          "name": "O",
          "element": "O",
          "coord": [
            0.23880000412464142,
            7.190400123596191,
            15.433899879455566
          ]
        },
        {
          "atom_index": 3040,
          "name": "CB",
          "element": "C",
          "coord": [
            0.2987000048160553,
            7.5320000648498535,
            15.360799789428711
          ]
        },
        {
          "atom_index": 3041,
          "name": "OG",
          "element": "O",
          "coord": [
            0.17419999837875366,
            7.5868000984191895,
            15.398300170898438
          ]
        }
      ]
    },
    {
      "id": "A:402",
      "chain": "A",
      "resseq": 402,
      "icode": "",
      "resname": "GLY",
      "hetflag": " ",
      "sasa": 0.7743710875511169,
      "atoms": [
        {
          "atom_index": 3042,
          "name": "N",
          "element": "N",
          "coord": [
            0.43779999017715454,
            7.290800094604492,
            15.451800346374512
          ]
        },
        {
          "atom_index": 3043,
          "name": "CA",
          "element": "C",
          "coord": [
            0.48910000920295715,
            7.1981000900268555,
            15.548700332641602
          ]
        },
        {
          "atom_index": 3044,
          "name": "C",
          "element": "C",
          "coord": [
            0.5501000285148621,
            7.069900035858154,
            15.491700172424316
          ]
        },
        {
          "atom_index": 3045,
          "name": "O",
          "element": "O",
          "coord": [
            0.6579999923706055,
            7.071800231933594,
            15.43120002746582
          ]
        }
      ]
    },
    {
      "id": "A:403",
      "chain": "A",
      "resseq": 403,
      "icode": "",
      "resname": "PRO",
      "hetflag": " ",
      "sasa": 4.646226406097412,
      "atoms": [
        {
          "atom_index": 3046,
          "name": "N",
          "element": "N",
          "coord": [
            0.47440001368522644,
            6.959700107574463,
            15.508500099182129
          ]
        },
        {
          "atom_index": 3047,
          "name": "CA",
          "element": "C",
          "coord": [
            0.5101000070571899,
            6.823999881744385,
            15.476400375366211
          ]
        },
        {
          "atom_index": 3048,
          "name": "C",
          "element": "C",
          "coord": [
            0.4259999990463257,
            6.732399940490723,
            15.392000198364258
          ]
        },
        {
          "atom_index": 3049,
          "name": "O",
          "element": "O",
          "coord": [
            0.30239999294281006,
            6.7322998046875,
            15.397199630737305
          ]
        },
        {
          "atom_index": 3050,
          "name": "CB",
          "element": "C",
          "coord": [
            0.5034000277519226,
            6.770500183105469,
            15.624699592590332
          ]
        },
        {
          "atom_index": 3051,
          "name": "CG",
          "element": "C",
          "coord": [
            0.385699987411499,
            6.84089994430542,
            15.683799743652344
          ]
        },
        {
          "atom_index": 3052,
          "name": "CD",
          "element": "C",
          "coord": [
            0.35030001401901245,
            6.95550012588501,
            15.590800285339355
          ]
        }
      ]
    },
    {
      "id": "A:404",
      "chain": "A",
      "resseq": 404,
      "icode": "",
      "resname": "ARG",
      "hetflag": " ",
      "sasa": 0.7279930710792542,
      "atoms": [
        {
          "atom_index": 3053,
          "name": "N",
          "element": "N",
          "coord": [
            0.4819999933242798,
            6.6529998779296875,
            15.302200317382812
          ]
        },
        {
          "atom_index": 3054,
          "name": "CA",
          "element": "C",
          "coord": [
            0.41179999709129333,
            6.557199954986572,
            15.218600273132324
          ]
        },
        {
          "atom_index": 3055,
          "name": "C",
          "element": "C",
          "coord": [
            0.49410000443458557,
            6.427999973297119,
            15.213899612426758
          ]
        },
        {
          "atom_index": 3056,
          "name": "O",
          "element": "O",
          "coord": [
            0.6183000206947327,
            6.423099994659424,
            15.22249984741211
          ]
        },
        {
          "atom_index": 3057,
          "name": "CB",
          "element": "C",
          "coord": [
            0.36390000581741333,
            6.605299949645996,
            15.083700180053711
          ]
        },
        {
          "atom_index": 3058,
          "name": "CG",
          "element": "C",
          "coord": [
            0.25850000977516174,
            6.711100101470947,
            15.100299835205078
          ]
        },
        {
          "atom_index": 3059,
          "name": "CD",
          "element": "C",
          "coord": [
            0.14329999685287476,
            6.713900089263916,
            15.004400253295898
          ]
        },
        {
          "atom_index": 3060,
          "name": "NE",
          "element": "N",
          "coord": [
            0.04149999842047691,
            6.803500175476074,
            15.064800262451172
          ]
        },
        {
          "atom_index": 3061,
          "name": "CZ",
          "element": "C",
          "coord": [
            -0.06700000166893005,
            6.841000080108643,
            14.998800277709961
          ]
        },
        {
          "atom_index": 3062,
          "name": "NH1",
          "element": "N",
          "coord": [
            -0.08889999985694885,
            6.798999786376953,
            14.875
          ]
        },
        {
          "atom_index": 3063,
          "name": "NH2",
          "element": "N",
          "coord": [
            -0.1543000042438507,
            6.91949987411499,
            15.060799598693848
          ]
        }
      ]
    },
    {
      "id": "A:405",
      "chain": "A",
      "resseq": 405,
      "icode": "",
      "resname": "PRO",
      "hetflag": " ",
      "sasa": 0.06453092396259308,
      "atoms": [
        {
          "atom_index": 3064,
          "name": "N",
          "element": "N",
          "coord": [
            0.4244999885559082,
            6.315800189971924,
            15.208499908447266
          ]
        },
        {
          "atom_index": 3065,
          "name": "CA",
          "element": "C",
          "coord": [
            0.4885999858379364,
            6.184899806976318,
            15.213000297546387
          ]
        },
        {
          "atom_index": 3066,
          "name": "C",
          "element": "C",
          "coord": [
            0.5523999929428101,
            6.136199951171875,
            15.085800170898438
          ]
        },
        {
          "atom_index": 3067,
          "name": "O",
          "element": "O",
          "coord": [
            0.6448000073432922,
            6.052999973297119,
            15.085800170898438
          ]
        },
        {
          "atom_index": 3068,
          "name": "CB",
          "element": "C",
          "coord": [
            0.3779999911785126,
            6.094799995422363,
            15.263500213623047
          ]
        },
        {
          "atom_index": 3069,
          "name": "CG",
          "element": "C",
          "coord": [
            0.2493000030517578,
            6.163300037384033,
            15.241499900817871
          ]
        },
        {
          "atom_index": 3070,
          "name": "CD",
          "element": "C",
          "coord": [
            0.2775999903678894,
            6.30679988861084,
            15.19950008392334
          ]
        }
      ]
    },
    {
      "id": "A:406",
      "chain": "A",
      "resseq": 406,
      "icode": "",
      "resname": "GLY",
      "hetflag": " ",
      "sasa": 0.0,
      "atoms": [
        {
          "atom_index": 3071,
          "name": "N",
          "element": "N",
          "coord": [
            0.5069000124931335,
            6.18209981918335,
            14.970199584960938
          ]
        },
        {
          "atom_index": 3072,
          "name": "CA",
          "element": "C",
          "coord": [
            0.5681999921798706,
            6.134399890899658,
            14.847700119018555
          ]
        },
        {
          "atom_index": 3073,
          "name": "C",
          "element": "C",
          "coord": [
            0.555899977684021,
            5.986700057983398,
            14.820300102233887
          ]
        },
        {
          "atom_index": 3074,
          "name": "O",
          "element": "O",
          "coord": [
            0.4472000002861023,
            5.928899765014648,
            14.8193998336792
          ]
        }
      ]
    },
    {
      "id": "A:407",
      "chain": "A",
      "resseq": 407,
      "icode": "",
      "resname": "SER",
      "hetflag": " ",
      "sasa": 0.0,
      "atoms": [
        {
          "atom_index": 3075,
          "name": "N",
          "element": "N",
          "coord": [
            0.6682000160217285,
            5.921299934387207,
            14.79259967803955
          ]
        },
        {
          "atom_index": 3076,
          "name": "CA",
          "element": "C",
          "coord": [
            0.6674000024795532,
            5.780600070953369,
            14.75570011138916
          ]
        },
        {
          "atom_index": 3077,
          "name": "C",
          "element": "C",
          "coord": [
            0.6277999877929688,
            5.687600135803223,
            14.870400428771973
          ]
        },
        {
          "atom_index": 3078,
          "name": "O",
          "element": "O",
          "coord": [
            0.5673999786376953,
            5.584000110626221,
            14.840700149536133
          ]
        },
        {
          "atom_index": 3079,
          "name": "CB",
          "element": "C",
          "coord": [
            0.7968000173568726,
            5.737100124359131,
            14.690600395202637
          ]
        },
        {
          "atom_index": 3080,
          "name": "OG",
          "element": "O",
          "coord": [
            0.9034000039100647,
            5.7316999435424805,
            14.784299850463867
          ]
        }
      ]
    },
    {
      "id": "A:408",
      "chain": "A",
      "resseq": 408,
      "icode": "",
      "resname": "ALA",
      "hetflag": " ",
      "sasa": 1.4842112064361572,
      "atoms": [
        {
          "atom_index": 3081,
          "name": "N",
          "element": "N",
          "coord": [
            0.6553999781608582,
            5.727499961853027,
            14.993200302124023
          ]
        },
        {
          "atom_index": 3082,
          "name": "CA",
          "element": "C",
          "coord": [
            0.6230000257492065,
            5.651500225067139,
            15.11400032043457
          ]
        },
        {
          "atom_index": 3083,
          "name": "C",
          "element": "C",
          "coord": [
            0.47429999709129333,
            5.616399765014648,
            15.113900184631348
          ]
        },
        {
          "atom_index": 3084,
          "name": "O",
          "element": "O",
          "coord": [
            0.4359000027179718,
            5.501800060272217,
            15.137299537658691
          ]
        },
        {
          "atom_index": 3085,
          "name": "CB",
          "element": "C",
          "coord": [
            0.671500027179718,
            5.723599910736084,
            15.237099647521973
          ]
        }
      ]
    },
    {
      "id": "A:409",
      "chain": "A",
      "resseq": 409,
      "icode": "",
      "resname": "PHE",
      "hetflag": " ",
      "sasa": 1.7423348426818848,
      "atoms": [
        {
          "atom_index": 3086,
          "name": "N",
          "element": "N",
          "coord": [
            0.3898000121116638,
            5.713200092315674,
            15.081999778747559
          ]
        },
        {
          "atom_index": 3087,
          "name": "CA",
          "element": "C",
          "coord": [
            0.2467000037431717,
            5.693600177764893,
            15.071900367736816
          ]
        },
        {
          "atom_index": 3088,
          "name": "C",
          "element": "C",
          "coord": [
            0.21580000221729279,
            5.61299991607666,
            14.945799827575684
          ]
        },
        {
          "atom_index": 3089,
          "name": "O",
          "element": "O",
          "coord": [
            0.16680000722408295,
            5.500699996948242,
            14.956700325012207
          ]
        },
        {
          "atom_index": 3090,
          "name": "CB",
          "element": "C",
          "coord": [
            0.17329999804496765,
            5.827600002288818,
            15.07390022277832
          ]
        },
        {
          "atom_index": 3091,
          "name": "CG",
          "element": "C",
          "coord": [
            0.025599999353289604,
            5.820400238037109,
            15.045299530029297
          ]
        },
        {
          "atom_index": 3092,
          "name": "CD1",
          "element": "C",
          "coord": [
            -0.06539999693632126,
            5.780600070953369,
            15.14109992980957
          ]
        },
        {
          "atom_index": 3093,
          "name": "CD2",
          "element": "C",
          "coord": [
            -0.023099999874830246,
            5.853799819946289,
            14.919899940490723
          ]
        },
        {
          "atom_index": 3094,
          "name": "CE1",
          "element": "C",
          "coord": [
            -0.20020000636577606,
            5.772900104522705,
            15.11340045928955
          ]
        },
        {
          "atom_index": 3095,
          "name": "CE2",
          "element": "C",
          "coord": [
            -0.15760000050067902,
            5.848100185394287,
            14.890399932861328
          ]
        },
        {
          "atom_index": 3096,
          "name": "CZ",
          "element": "C",
          "coord": [
            -0.24770000576972961,
            5.806000232696533,
            14.988800048828125
          ]
        }
      ]
    },
    {
      "id": "A:410",
      "chain": "A",
      "resseq": 410,
      "icode": "",
      "resname": "ILE",
      "hetflag": " ",
      "sasa": 0.0,
      "atoms": [
        {
          "atom_index": 3097,
          "name": "N",
          "element": "N",
          "coord": [
            0.25049999356269836,
            5.661900043487549,
            14.828100204467773
          ]
        },
        {
          "atom_index": 3098,
          "name": "CA",
          "element": "C",
          "coord": [
            0.22669999301433563,
            5.596700191497803,
            14.699799537658691
          ]
        },
        {
          "atom_index": 3099,
          "name": "C",
          "element": "C",
          "coord": [
            0.2791999876499176,
            5.45389986038208,
            14.694199562072754
          ]
        },
        {
          "atom_index": 3100,
          "name": "O",
          "element": "O",
          "coord": [
            0.21379999816417694,
            5.367000102996826,
            14.635199546813965
          ]
        },
        {
          "atom_index": 3101,
          "name": "CB",
          "element": "C",
          "coord": [
            0.287200003862381,
            5.680500030517578,
            14.582300186157227
          ]
        },
        {
          "atom_index": 3102,
          "name": "CG1",
          "element": "C",
          "coord": [
            0.22470000386238098,
            5.81879997253418,
            14.564499855041504
          ]
        },
        {
          "atom_index": 3103,
          "name": "CG2",
          "element": "C",
          "coord": [
            0.2825999855995178,
            5.605599880218506,
            14.449600219726562
          ]
        },
        {
          "atom_index": 3104,
          "name": "CD1",
          "element": "C",
          "coord": [
            0.08049999922513962,
            5.822000026702881,
            14.520099639892578
          ]
        }
      ]
    },
    {
      "id": "A:411",
      "chain": "A",
      "resseq": 411,
      "icode": "",
      "resname": "LYS",
      "hetflag": " ",
      "sasa": 1.139467477798462,
      "atoms": [
        {
          "atom_index": 3105,
          "name": "N",
          "element": "N",
          "coord": [
            0.39660000801086426,
            5.426000118255615,
            14.75220012664795
          ]
        },
        {
          "atom_index": 3106,
          "name": "CA",
          "element": "C",
          "coord": [
            0.4494999945163727,
            5.29040002822876,
            14.751799583435059
          ]
        },
        {
          "atom_index": 3107,
          "name": "C",
          "element": "C",
          "coord": [
            0.35089999437332153,
            5.19920015335083,
            14.821900367736816
          ]
        },
        {
          "atom_index": 3108,
          "name": "O",
          "element": "O",
          "coord": [
            0.30880001187324524,
            5.095200061798096,
            14.767999649047852
          ]
        },
        {
          "atom_index": 3109,
          "name": "CB",
          "element": "C",
          "coord": [
            0.5924999713897705,
            5.276500225067139,
            14.80370044708252
          ]
        },
        {
          "atom_index": 3110,
          "name": "CG",
          "element": "C",
          "coord": [
            0.6959999799728394,
            5.313399791717529,
            14.69629955291748
          ]
        },
        {
          "atom_index": 3111,
          "name": "CD",
          "element": "C",
          "coord": [
            0.8378999829292297,
            5.2779998779296875,
            14.738200187683105
          ]
        },
        {
          "atom_index": 3112,
          "name": "CE",
          "element": "C",
          "coord": [
            0.8855000138282776,
            5.372600078582764,
            14.847399711608887
          ]
        },
        {
          "atom_index": 3113,
          "name": "NZ",
          "element": "N",
          "coord": [
            1.00409996509552,
            5.317299842834473,
            14.91919994354248
          ]
        }
      ]
    },
    {
      "id": "A:412",
      "chain": "A",
      "resseq": 412,
      "icode": "",
      "resname": "ALA",
      "hetflag": " ",
      "sasa": 0.9034329652786255,
      "atoms": [
        {
          "atom_index": 3114,
          "name": "N",
          "element": "N",
          "coord": [
            0.30300000309944153,
            5.240499973297119,
            14.939200401306152
          ]
        },
        {
          "atom_index": 3115,
          "name": "CA",
          "element": "C",
          "coord": [
            0.19990000128746033,
            5.164400100708008,
            15.009099960327148
          ]
        },
        {
          "atom_index": 3116,
          "name": "C",
          "element": "C",
          "coord": [
            0.08619999885559082,
            5.127900123596191,
            14.914299964904785
          ]
        },
        {
          "atom_index": 3117,
          "name": "O",
          "element": "O",
          "coord": [
            0.05389999970793724,
            5.009699821472168,
            14.902799606323242
          ]
        },
        {
          "atom_index": 3118,
          "name": "CB",
          "element": "C",
          "coord": [
            0.14100000262260437,
            5.248300075531006,
            15.121299743652344
          ]
        }
      ]
    },
    {
      "id": "A:413",
      "chain": "A",
      "resseq": 413,
      "icode": "",
      "resname": "LEU",
      "hetflag": " ",
      "sasa": 0.19359277188777924,
      "atoms": [
        {
          "atom_index": 3119,
          "name": "N",
          "element": "N",
          "coord": [
            0.02669999934732914,
            5.2266998291015625,
            14.84570026397705
          ]
        },
        {
          "atom_index": 3120,
          "name": "CA",
          "element": "C",
          "coord": [
            -0.08630000054836273,
            5.19189977645874,
            14.758000373840332
          ]
        },
        {
          "atom_index": 3121,
          "name": "C",
          "element": "C",
          "coord": [
            -0.048700001090765,
            5.089700222015381,
            14.654000282287598
          ]
        },
        {
          "atom_index": 3122,
          "name": "O",
          "element": "O",
          "coord": [
            -0.121799997985363,
            4.991000175476074,
            14.642000198364258
          ]
        },
        {
          "atom_index": 3123,
          "name": "CB",
          "element": "C",
          "coord": [
            -0.15230000019073486,
            5.312399864196777,
            14.699199676513672
          ]
        },
        {
          "atom_index": 3124,
          "name": "CG",
          "element": "C",
          "coord": [
            -0.19460000097751617,
            5.423500061035156,
            14.796299934387207
          ]
        },
        {
          "atom_index": 3125,
          "name": "CD1",
          "element": "C",
          "coord": [
            -0.2303999960422516,
            5.55109977722168,
            14.718999862670898
          ]
        },
        {
          "atom_index": 3126,
          "name": "CD2",
          "element": "C",
          "coord": [
            -0.31540000438690186,
            5.374800205230713,
            14.876500129699707
          ]
        }
      ]
    },
    {
      "id": "A:414",
      "chain": "A",
      "resseq": 414,
      "icode": "",
      "resname": "LEU",
      "hetflag": " ",
      "sasa": 0.0,
      "atoms": [
        {
          "atom_index": 3127,
          "name": "N",
          "element": "N",
          "coord": [
            0.06430000066757202,
            5.104100227355957,
            14.583800315856934
          ]
        },
        {
          "atom_index": 3128,
          "name": "CA",
          "element": "C",
          "coord": [
            0.10660000145435333,
            5.005099773406982,
            14.48550033569336
          ]
        },
        {
          "atom_index": 3129,
          "name": "C",
          "element": "C",
          "coord": [
            0.12110000103712082,
            4.866199970245361,
            14.547900199890137
          ]
        },
        {
          "atom_index": 3130,
          "name": "O",
          "element": "O",
          "coord": [
            0.05869999900460243,
            4.768700122833252,
            14.49940013885498
          ]
        },
        {
          "atom_index": 3131,
          "name": "CB",
          "element": "C",
          "coord": [
            0.23440000414848328,
            5.053800106048584,
            14.422200202941895
          ]
        },
        {
          "atom_index": 3132,
          "name": "CG",
          "element": "C",
          "coord": [
            0.23759999871253967,
            5.19350004196167,
            14.356100082397461
          ]
        },
        {
          "atom_index": 3133,
          "name": "CD1",
          "element": "C",
          "coord": [
            0.38040000200271606,
            5.223199844360352,
            14.31719970703125
          ]
        },
        {
          "atom_index": 3134,
          "name": "CD2",
          "element": "C",
          "coord": [
            0.1420000046491623,
            5.201900005340576,
            14.238100051879883
          ]
        }
      ]
    },
    {
      "id": "A:415",
      "chain": "A",
      "resseq": 415,
      "icode": "",
      "resname": "ASP",
      "hetflag": " ",
      "sasa": 1.9233213663101196,
      "atoms": [
        {
          "atom_index": 3135,
          "name": "N",
          "element": "N",
          "coord": [
            0.19449999928474426,
            4.851600170135498,
            14.658900260925293
          ]
        },
        {
          "atom_index": 3136,
          "name": "CA",
          "element": "C",
          "coord": [
            0.211899995803833,
            4.725100040435791,
            14.727499961853027
          ]
        },
        {
          "atom_index": 3137,
          "name": "C",
          "element": "C",
          "coord": [
            0.07680000364780426,
            4.65369987487793,
            14.750200271606445
          ]
        },
        {
          "atom_index": 3138,
          "name": "O",
          "element": "O",
          "coord": [
            0.058800000697374344,
            4.538899898529053,
            14.713399887084961
          ]
        },
        {
          "atom_index": 3139,
          "name": "CB",
          "element": "C",
          "coord": [
            0.2734000086784363,
            4.731500148773193,
            14.867600440979004
          ]
        },
        {
          "atom_index": 3140,
          "name": "CG",
          "element": "C",
          "coord": [
            0.42100000381469727,
            4.758699893951416,
            14.874500274658203
          ]
        },
        {
          "atom_index": 3141,
          "name": "OD1",
          "element": "O",
          "coord": [
            0.492900013923645,
            4.747600078582764,
            14.771200180053711
          ]
        },
        {
          "atom_index": 3142,
          "name": "OD2",
          "element": "O",
          "coord": [
            0.4693000018596649,
            4.793499946594238,
            14.986300468444824
          ]
        }
      ]
    },
    {
      "id": "A:416",
      "chain": "A",
      "resseq": 416,
      "icode": "",
      "resname": "SER",
      "hetflag": " ",
      "sasa": 6.043535232543945,
      "atoms": [
        {
          "atom_index": 3143,
          "name": "N",
          "element": "N",
          "coord": [
            -0.014700000174343586,
            4.729700088500977,
            14.810799598693848
          ]
        },
        {
          "atom_index": 3144,
          "name": "CA",
          "element": "C",
          "coord": [
            -0.14710000157356262,
            4.676300048828125,
            14.837499618530273
          ]
        },
        {
          "atom_index": 3145,
          "name": "C",
          "element": "C",
          "coord": [
            -0.219200000166893,
            4.63640022277832,
            14.710200309753418
          ]
        },
        {
          "atom_index": 3146,
          "name": "O",
          "element": "O",
          "coord": [
            -0.31029999256134033,
            4.552299976348877,
            14.718400001525879
          ]
        },
        {
          "atom_index": 3147,
          "name": "CB",
          "element": "C",
          "coord": [
            -0.23109999299049377,
            4.77370023727417,
            14.92240047454834
          ]
        },
        {
          "atom_index": 3148,
          "name": "OG",
          "element": "O",
          "coord": [
            -0.36970001459121704,
            4.750999927520752,
            14.89780044555664
          ]
        }
      ]
    },
    {
      "id": "A:417",
      "chain": "A",
      "resseq": 417,
      "icode": "",
      "resname": "ARG",
      "hetflag": " ",
      "sasa": 1.9626812934875488,
      "atoms": [
        {
          "atom_index": 3149,
          "name": "N",
          "element": "N",
          "coord": [
            -0.18960000574588776,
            4.69379997253418,
            14.595399856567383
          ]
        },
        {
          "atom_index": 3150,
          "name": "CA",
          "element": "C",
          "coord": [
            -0.2597000002861023,
            4.658400058746338,
            14.473099708557129
          ]
        },
        {
          "atom_index": 3151,
          "name": "C",
          "element": "C",
          "coord": [
            -0.18219999969005585,
            4.5524001121521,
            14.397500038146973
          ]
        },
        {
          "atom_index": 3152,
          "name": "O",
          "element": "O",
          "coord": [
            -0.22529999911785126,
            4.508500099182129,
            14.291000366210938
          ]
        },
        {
          "atom_index": 3153,
          "name": "CB",
          "element": "C",
          "coord": [
            -0.2840999960899353,
            4.7829999923706055,
            14.38700008392334
          ]
        },
        {
          "atom_index": 3154,
          "name": "CG",
          "element": "C",
          "coord": [
            -0.37630000710487366,
            4.885799884796143,
            14.449700355529785
          ]
        },
        {
          "atom_index": 3155,
          "name": "CD",
          "element": "C",
          "coord": [
            -0.3617999851703644,
            5.026899814605713,
            14.39210033416748
          ]
        },
        {
          "atom_index": 3156,
          "name": "NE",
          "element": "N",
          "coord": [
            -0.446399986743927,
            5.119999885559082,
            14.461899757385254
          ]
        },
        {
          "atom_index": 3157,
          "name": "CZ",
          "element": "C",
          "coord": [
            -0.48649999499320984,
            5.242400169372559,
            14.44950008392334
          ]
        },
        {
          "atom_index": 3158,
          "name": "NH1",
          "element": "N",
          "coord": [
            -0.4503999948501587,
            5.322199821472168,
            14.347299575805664
          ]
        },
        {
          "atom_index": 3159,
          "name": "NH2",
          "element": "N",
          "coord": [
            -0.5688999891281128,
            5.294099807739258,
            14.541299819946289
          ]
        }
      ]
    },
    {
      "id": "A:418",
      "chain": "A",
      "resseq": 418,
      "icode": "",
      "resname": "GLY",
      "hetflag": " ",
      "sasa": 0.06453092396259308,
      "atoms": [
        {
          "atom_index": 3160,
          "name": "N",
          "element": "N",
          "coord": [
            -0.06499999761581421,
            4.514400005340576,
            14.447099685668945
          ]
        },
        {
          "atom_index": 3161,
          "name": "CA",
          "element": "C",
          "coord": [
            0.011900000274181366,
            4.410299777984619,
            14.377300262451172
          ]
        },
        {
          "atom_index": 3162,
          "name": "C",
          "element": "C",
          "coord": [
            0.0771000012755394,
            4.458399772644043,
            14.248900413513184
          ]
        },
        {
          "atom_index": 3163,
          "name": "O",
          "element": "O",
          "coord": [
            0.08820000290870667,
            4.384399890899658,
            14.148900032043457
          ]
        }
      ]
    },
    {
      "id": "A:419",
      "chain": "A",
      "resseq": 419,
      "icode": "",
      "resname": "VAL",
      "hetflag": " ",
      "sasa": 0.0,
      "atoms": [
        {
          "atom_index": 3164,
          "name": "N",
          "element": "N",
          "coord": [
            0.11909999698400497,
            4.584400177001953,
            14.250900268554688
          ]
        },
        {
          "atom_index": 3165,
          "name": "CA",
          "element": "C",
          "coord": [
            0.18930000066757202,
            4.646299839019775,
            14.138099670410156
          ]
        },
        {
          "atom_index": 3166,
          "name": "C",
          "element": "C",
          "coord": [
            0.3370000123977661,
            4.654900074005127,
            14.179100036621094
          ]
        },
        {
          "atom_index": 3167,
          "name": "O",
          "element": "O",
          "coord": [
            0.36730000376701355,
            4.716700077056885,
            14.280799865722656
          ]
        },
        {
          "atom_index": 3168,
          "name": "CB",
          "element": "C",
          "coord": [
            0.13279999792575836,
            4.78249979019165,
            14.099200248718262
          ]
        },
        {
          "atom_index": 3169,
          "name": "CG1",
          "element": "C",
          "coord": [
            0.23190000653266907,
            4.868000030517578,
            14.021599769592285
          ]
        },
        {
          "atom_index": 3170,
          "name": "CG2",
          "element": "C",
          "coord": [
            0.0066999997943639755,
            4.765600204467773,
            14.013500213623047
          ]
        }
      ]
    },
    {
      "id": "A:420",
      "chain": "A",
      "resseq": 420,
      "icode": "",
      "resname": "TRP",
      "hetflag": " ",
      "sasa": 2.1295204162597656,
      "atoms": [
        {
          "atom_index": 3171,
          "name": "N",
          "element": "N",
          "coord": [
            0.4205000102519989,
            4.587600231170654,
            14.10200023651123
          ]
        },
        {
          "atom_index": 3172,
          "name": "CA",
          "element": "C",
          "coord": [
            0.5631999969482422,
            4.583899974822998,
            14.121700286865234
          ]
        },
        {
          "atom_index": 3173,
          "name": "C",
          "element": "C",
          "coord": [
            0.6377000212669373,
            4.690800189971924,
            14.039299964904785
          ]
        },
        {
          "atom_index": 3174,
          "name": "O",
          "element": "O",
          "coord": [
            0.6585999727249146,
            4.6768999099731445,
            13.919699668884277
          ]
        },
        {
          "atom_index": 3175,
          "name": "CB",
          "element": "C",
          "coord": [
            0.6171000003814697,
            4.4475998878479,
            14.084199905395508
          ]
        },
        {
          "atom_index": 3176,
          "name": "CG",
          "element": "C",
          "coord": [
            0.6697999835014343,
            4.357399940490723,
            14.189800262451172
          ]
        },
        {
          "atom_index": 3177,
          "name": "CD1",
          "element": "C",
          "coord": [
            0.7918999791145325,
            4.371200084686279,
            14.250300407409668
          ]
        },
        {
          "atom_index": 3178,
          "name": "CD2",
          "element": "C",
          "coord": [
            0.6105999946594238,
            4.2393999099731445,
            14.246700286865234
          ]
        },
        {
          "atom_index": 3179,
          "name": "NE1",
          "element": "N",
          "coord": [
            0.8098999857902527,
            4.269499778747559,
            14.342499732971191
          ]
        },
        {
          "atom_index": 3180,
          "name": "CE2",
          "element": "C",
          "coord": [
            0.6998999714851379,
            4.186999797821045,
            14.34220027923584
          ]
        },
        {
          "atom_index": 3181,
          "name": "CE3",
          "element": "C",
          "coord": [
            0.48809999227523804,
            4.1743998527526855,
            14.225199699401855
          ]
        },
        {
          "atom_index": 3182,
          "name": "CZ2",
          "element": "C",
          "coord": [
            0.6721000075340271,
            4.072199821472168,
            14.416299819946289
          ]
        },
        {
          "atom_index": 3183,
          "name": "CZ3",
          "element": "C",
          "coord": [
            0.46070000529289246,
            4.060200214385986,
            14.298800468444824
          ]
        },
        {
          "atom_index": 3184,
          "name": "CH2",
          "element": "C",
          "coord": [
            0.5519999861717224,
            4.009399890899658,
            14.394100189208984
          ]
        }
      ]
    },
    {
      "id": "A:421",
      "chain": "A",
      "resseq": 421,
      "icode": "",
      "resname": "PRO",
      "hetflag": " ",
      "sasa": 0.0,
      "atoms": [
        {
          "atom_index": 3185,
          "name": "N",
          "element": "N",
          "coord": [
            0.680899977684021,
            4.79640007019043,
            14.106900215148926
          ]
        },
        {
          "atom_index": 3186,
          "name": "CA",
          "element": "C",
          "coord": [
            0.7516000270843506,
            4.905300140380859,
            14.047100067138672
          ]
        },
        {
          "atom_index": 3187,
          "name": "C",
          "element": "C",
          "coord": [
            0.8981999754905701,
            4.8730998039245605,
            14.018500328063965
          ]
        },
        {
          "atom_index": 3188,
          "name": "O",
          "element": "O",
          "coord": [
            0.9596999883651733,
            4.805300235748291,
            14.101300239562988
          ]
        },
        {
          "atom_index": 3189,
          "name": "CB",
          "element": "C",
          "coord": [
            0.737500011920929,
            5.01609992980957,
            14.151399612426758
          ]
        },
        {
          "atom_index": 3190,
          "name": "CG",
          "element": "C",
          "coord": [
            0.7384999990463257,
            4.944300174713135,
            14.280900001525879
          ]
        },
        {
          "atom_index": 3191,
          "name": "CD",
          "element": "C",
          "coord": [
            0.6603999733924866,
            4.817999839782715,
            14.253299713134766
          ]
        }
      ]
    },
    {
      "id": "A:422",
      "chain": "A",
      "resseq": 422,
      "icode": "",
      "resname": "VAL",
      "hetflag": " ",
      "sasa": 0.0,
      "atoms": [
        {
          "atom_index": 3192,
          "name": "N",
          "element": "N",
          "coord": [
            0.9459999799728394,
            4.922999858856201,
            13.903900146484375
          ]
        },
        {
          "atom_index": 3193,
          "name": "CA",
          "element": "C",
          "coord": [
            1.0801000595092773,
            4.90939998626709,
            13.851499557495117
          ]
        },
        {
          "atom_index": 3194,
          "name": "C",
          "element": "C",
          "coord": [
            1.1611000299453735,
            5.0345001220703125,
            13.885499954223633
          ]
        },
        {
          "atom_index": 3195,
          "name": "O",
          "element": "O",
          "coord": [
            1.1247999668121338,
            5.14300012588501,
            13.84280014038086
          ]
        },
        {
          "atom_index": 3196,
          "name": "CB",
          "element": "C",
          "coord": [
            1.083400011062622,
            4.888199806213379,
            13.698599815368652
          ]
        },
        {
          "atom_index": 3197,
          "name": "CG1",
          "element": "C",
          "coord": [
            1.2259000539779663,
            4.875400066375732,
            13.64739990234375
          ]
        },
        {
          "atom_index": 3198,
          "name": "CG2",
          "element": "C",
          "coord": [
            1.0024000406265259,
            4.764500141143799,
            13.661499977111816
          ]
        }
      ]
    },
    {
      "id": "A:423",
      "chain": "A",
      "resseq": 423,
      "icode": "",
      "resname": "SER",
      "hetflag": " ",
      "sasa": 0.0,
      "atoms": [
        {
          "atom_index": 3199,
          "name": "N",
          "element": "N",
          "coord": [
            1.2664999961853027,
            5.020199775695801,
            13.960700035095215
          ]
        },
        {
          "atom_index": 3200,
          "name": "CA",
          "element": "C",
          "coord": [
            1.354599952697754,
            5.128200054168701,
            14.00100040435791
          ]
        },
        {
          "atom_index": 3201,
          "name": "C",
          "element": "C",
          "coord": [
            1.4537999629974365,
            5.162099838256836,
            13.890399932861328
          ]
        },
        {
          "atom_index": 3202,
          "name": "O",
          "element": "O",
          "coord": [
            1.4519000053405762,
            5.094299793243408,
            13.786999702453613
          ]
        },
        {
          "atom_index": 3203,
          "name": "CB",
          "element": "C",
          "coord": [
            1.4347000122070312,
            5.081699848175049,
            14.124899864196777
          ]
        },
        {
          "atom_index": 3204,
          "name": "OG",
          "element": "O",
          "coord": [
            1.5127999782562256,
            4.968900203704834,
            14.088800430297852
          ]
        }
      ]
    },
    {
      "id": "A:424",
      "chain": "A",
      "resseq": 424,
      "icode": "",
      "resname": "PHE",
      "hetflag": " ",
      "sasa": 0.0,
      "atoms": [
        {
          "atom_index": 3205,
          "name": "N",
          "element": "N",
          "coord": [
            1.5464999675750732,
            5.255300045013428,
            13.91469955444336
          ]
        },
        {
          "atom_index": 3206,
          "name": "CA",
          "element": "C",
          "coord": [
            1.6398999691009521,
            5.289899826049805,
            13.80620002746582
          ]
        },
        {
          "atom_index": 3207,
          "name": "C",
          "element": "C",
          "coord": [
            1.7419999837875366,
            5.177999973297119,
            13.788100242614746
          ]
        },
        {
          "atom_index": 3208,
          "name": "O",
          "element": "O",
          "coord": [
            1.7700999975204468,
            5.133399963378906,
            13.67650032043457
          ]
        },
        {
          "atom_index": 3209,
          "name": "CB",
          "element": "C",
          "coord": [
            1.7001999616622925,
            5.428800106048584,
            13.820199966430664
          ]
        },
        {
          "atom_index": 3210,
          "name": "CG",
          "element": "C",
          "coord": [
            1.7517000436782837,
            5.475599765777588,
            13.68589973449707
          ]
        },
        {
          "atom_index": 3211,
          "name": "CD1",
          "element": "C",
          "coord": [
            1.660599946975708,
            5.498600006103516,
            13.58329963684082
          ]
        },
        {
          "atom_index": 3212,
          "name": "CD2",
          "element": "C",
          "coord": [
            1.886299967765808,
            5.495699882507324,
            13.663100242614746
          ]
        },
        {
          "atom_index": 3213,
          "name": "CE1",
          "element": "C",
          "coord": [
            1.7028000354766846,
            5.541200160980225,
            13.45930004119873
          ]
        },
        {
          "atom_index": 3214,
          "name": "CE2",
          "element": "C",
          "coord": [
            1.9306000471115112,
            5.538099765777588,
            13.538100242614746
          ]
        },
        {
          "atom_index": 3215,
          "name": "CZ",
          "element": "C",
          "coord": [
            1.8378000259399414,
            5.561100006103516,
            13.436800003051758
          ]
        }
      ]
    },
    {
      "id": "A:425",
      "chain": "A",
      "resseq": 425,
      "icode": "",
      "resname": "SER",
      "hetflag": " ",
      "sasa": 0.5675374269485474,
      "atoms": [
        {
          "atom_index": 3216,
          "name": "N",
          "element": "N",
          "coord": [
            1.7905999422073364,
            5.125899791717529,
            13.899800300598145
          ]
        },
        {
          "atom_index": 3217,
          "name": "CA",
          "element": "C",
          "coord": [
            1.8779000043869019,
            5.013700008392334,
            13.91510009765625
          ]
        },
        {
          "atom_index": 3218,
          "name": "C",
          "element": "C",
          "coord": [
            1.8243999481201172,
            4.890100002288818,
            13.839200019836426
          ]
        },
        {
          "atom_index": 3219,
          "name": "O",
          "element": "O",
          "coord": [
            1.9039000272750854,
            4.821400165557861,
            13.774700164794922
          ]
        },
        {
          "atom_index": 3220,
          "name": "CB",
          "element": "C",
          "coord": [
            1.878000020980835,
            4.9618000984191895,
            14.061599731445312
          ]
        },
        {
          "atom_index": 3221,
          "name": "OG",
          "element": "O",
          "coord": [
            1.9815000295639038,
            5.024199962615967,
            14.131799697875977
          ]
        }
      ]
    },
    {
      "id": "A:426",
      "chain": "A",
      "resseq": 426,
      "icode": "",
      "resname": "ASP",
      "hetflag": " ",
      "sasa": 0.0,
      "atoms": [
        {
          "atom_index": 3222,
          "name": "N",
          "element": "N",
          "coord": [
            1.6944999694824219,
            4.8703999519348145,
            13.855999946594238
          ]
        },
        {
          "atom_index": 3223,
          "name": "CA",
          "element": "C",
          "coord": [
            1.6253999471664429,
            4.760700225830078,
            13.788700103759766
          ]
        },
        {
          "atom_index": 3224,
          "name": "C",
          "element": "C",
          "coord": [
            1.6358000040054321,
            4.781199932098389,
            13.638099670410156
          ]
        },
        {
          "atom_index": 3225,
          "name": "O",
          "element": "O",
          "coord": [
            1.6668000221252441,
            4.692200183868408,
            13.556699752807617
          ]
        },
        {
          "atom_index": 3226,
          "name": "CB",
          "element": "C",
          "coord": [
            1.4816999435424805,
            4.748199939727783,
            13.837699890136719
          ]
        },
        {
          "atom_index": 3227,
          "name": "CG",
          "element": "C",
          "coord": [
            1.462399959564209,
            4.692200183868408,
            13.977100372314453
          ]
        },
        {
          "atom_index": 3228,
          "name": "OD1",
          "element": "O",
          "coord": [
            1.548799991607666,
            4.617300033569336,
            14.027799606323242
          ]
        },
        {
          "atom_index": 3229,
          "name": "OD2",
          "element": "O",
          "coord": [
            1.3564000129699707,
            4.722599983215332,
            14.041399955749512
          ]
        }
      ]
    },
    {
      "id": "A:427",
      "chain": "A",
      "resseq": 427,
      "icode": "",
      "resname": "TRP",
      "hetflag": " ",
      "sasa": 0.0,
      "atoms": [
        {
          "atom_index": 3230,
          "name": "N",
          "element": "N",
          "coord": [
            1.6181000471115112,
            4.907400131225586,
            13.594900131225586
          ]
        },
        {
          "atom_index": 3231,
          "name": "CA",
          "element": "C",
          "coord": [
            1.638200044631958,
            4.9328999519348145,
            13.451499938964844
          ]
        },
        {
          "atom_index": 3232,
          "name": "C",
          "element": "C",
          "coord": [
            1.7848000526428223,
            4.9105000495910645,
            13.412799835205078
          ]
        },
        {
          "atom_index": 3233,
          "name": "O",
          "element": "O",
          "coord": [
            1.8180999755859375,
            4.868100166320801,
            13.300800323486328
          ]
        },
        {
          "atom_index": 3234,
          "name": "CB",
          "element": "C",
          "coord": [
            1.5937000513076782,
            5.076200008392334,
            13.421299934387207
          ]
        },
        {
          "atom_index": 3235,
          "name": "CG",
          "element": "C",
          "coord": [
            1.6682000160217285,
            5.1305999755859375,
            13.302900314331055
          ]
        },
        {
          "atom_index": 3236,
          "name": "CD1",
          "element": "C",
          "coord": [
            1.76010000705719,
            5.230800151824951,
            13.304100036621094
          ]
        },
        {
          "atom_index": 3237,
          "name": "CD2",
          "element": "C",
          "coord": [
            1.6627000570297241,
            5.075799942016602,
            13.17080020904541
          ]
        },
        {
          "atom_index": 3238,
          "name": "NE1",
          "element": "N",
          "coord": [
            1.8072999715805054,
            5.247799873352051,
            13.177000045776367
          ]
        },
        {
          "atom_index": 3239,
          "name": "CE2",
          "element": "C",
          "coord": [
            1.7513999938964844,
            5.154099941253662,
            13.093199729919434
          ]
        },
        {
          "atom_index": 3240,
          "name": "CE3",
          "element": "C",
          "coord": [
            1.5925999879837036,
            4.970399856567383,
            13.11050033569336
          ]
        },
        {
          "atom_index": 3241,
          "name": "CZ2",
          "element": "C",
          "coord": [
            1.7711000442504883,
            5.13040018081665,
            12.958399772644043
          ]
        },
        {
          "atom_index": 3242,
          "name": "CZ3",
          "element": "C",
          "coord": [
            1.6132999658584595,
            4.9492998123168945,
            12.974900245666504
          ]
        },
        {
          "atom_index": 3243,
          "name": "CH2",
          "element": "C",
          "coord": [
            1.7024999856948853,
            5.030600070953369,
            12.897600173950195
          ]
        }
      ]
    },
    {
      "id": "A:428",
      "chain": "A",
      "resseq": 428,
      "icode": "",
      "resname": "GLU",
      "hetflag": " ",
      "sasa": 0.0,
      "atoms": [
        {
          "atom_index": 3244,
          "name": "N",
          "element": "N",
          "coord": [
            1.8773000240325928,
            4.94350004196167,
            13.50510025024414
          ]
        },
        {
          "atom_index": 3245,
          "name": "CA",
          "element": "C",
          "coord": [
            2.018699884414673,
            4.923399925231934,
            13.47070026397705
          ]
        },
        {
          "atom_index": 3246,
          "name": "C",
          "element": "C",
          "coord": [
            2.0457000732421875,
            4.775100231170654,
            13.452699661254883
          ]
        },
        {
          "atom_index": 3247,
          "name": "O",
          "element": "O",
          "coord": [
            2.115499973297119,
            4.735199928283691,
            13.360600471496582
          ]
        },
        {
          "atom_index": 3248,
          "name": "CB",
          "element": "C",
          "coord": [
            2.109499931335449,
            4.998700141906738,
            13.564200401306152
          ]
        },
        {
          "atom_index": 3249,
          "name": "CG",
          "element": "C",
          "coord": [
            2.097399950027466,
            5.150000095367432,
            13.540300369262695
          ]
        },
        {
          "atom_index": 3250,
          "name": "CD",
          "element": "C",
          "coord": [
            2.181999921798706,
            5.229100227355957,
            13.637399673461914
          ]
        },
        {
          "atom_index": 3251,
          "name": "OE1",
          "element": "O",
          "coord": [
            2.1745998859405518,
            5.19789981842041,
            13.759499549865723
          ]
        },
        {
          "atom_index": 3252,
          "name": "OE2",
          "element": "O",
          "coord": [
            2.255000114440918,
            5.320499897003174,
            13.593000411987305
          ]
        }
      ]
    },
    {
      "id": "A:429",
      "chain": "A",
      "resseq": 429,
      "icode": "",
      "resname": "LYS",
      "hetflag": " ",
      "sasa": 4.019787788391113,
      "atoms": [
        {
          "atom_index": 3253,
          "name": "N",
          "element": "N",
          "coord": [
            1.9824999570846558,
            4.689799785614014,
            13.533599853515625
          ]
        },
        {
          "atom_index": 3254,
          "name": "CA",
          "element": "C",
          "coord": [
            1.9925999641418457,
            4.5457000732421875,
            13.518699645996094
          ]
        },
        {
          "atom_index": 3255,
          "name": "C",
          "element": "C",
          "coord": [
            1.926900029182434,
            4.500800132751465,
            13.388199806213379
          ]
        },
        {
          "atom_index": 3256,
          "name": "O",
          "element": "O",
          "coord": [
            1.972100019454956,
            4.4070000648498535,
            13.323800086975098
          ]
        },
        {
          "atom_index": 3257,
          "name": "CB",
          "element": "C",
          "coord": [
            1.9246000051498413,
            4.472400188446045,
            13.634499549865723
          ]
        },
        {
          "atom_index": 3258,
          "name": "CG",
          "element": "C",
          "coord": [
            2.0078001022338867,
            4.473999977111816,
            13.762999534606934
          ]
        },
        {
          "atom_index": 3259,
          "name": "CD",
          "element": "C",
          "coord": [
            1.9184999465942383,
            4.429200172424316,
            13.880000114440918
          ]
        },
        {
          "atom_index": 3260,
          "name": "CE",
          "element": "C",
          "coord": [
            1.9909000396728516,
            4.454699993133545,
            14.012100219726562
          ]
        },
        {
          "atom_index": 3261,
          "name": "NZ",
          "element": "N",
          "coord": [
            2.0608999729156494,
            4.328400135040283,
            14.049200057983398
          ]
        }
      ]
    },
    {
      "id": "A:430",
      "chain": "A",
      "resseq": 430,
      "icode": "",
      "resname": "LEU",
      "hetflag": " ",
      "sasa": 0.0,
      "atoms": [
        {
          "atom_index": 3262,
          "name": "N",
          "element": "N",
          "coord": [
            1.819100022315979,
            4.568299770355225,
            13.347200393676758
          ]
        },
        {
          "atom_index": 3263,
          "name": "CA",
          "element": "C",
          "coord": [
            1.7529000043869019,
            4.528299808502197,
            13.222599983215332
          ]
        },
        {
          "atom_index": 3264,
          "name": "C",
          "element": "C",
          "coord": [
            1.8370000123977661,
            4.568399906158447,
            13.103400230407715
          ]
        },
        {
          "atom_index": 3265,
          "name": "O",
          "element": "O",
          "coord": [
            1.8485000133514404,
            4.498499870300293,
            13.003199577331543
          ]
        },
        {
          "atom_index": 3266,
          "name": "CB",
          "element": "C",
          "coord": [
            1.6124999523162842,
            4.585400104522705,
            13.218000411987305
          ]
        },
        {
          "atom_index": 3267,
          "name": "CG",
          "element": "C",
          "coord": [
            1.5053000450134277,
            4.521599769592285,
            13.30049991607666
          ]
        },
        {
          "atom_index": 3268,
          "name": "CD1",
          "element": "C",
          "coord": [
            1.3723000288009644,
            4.594099998474121,
            13.291099548339844
          ]
        },
        {
          "atom_index": 3269,
          "name": "CD2",
          "element": "C",
          "coord": [
            1.4874000549316406,
            4.375800132751465,
            13.255999565124512
          ]
        }
      ]
    },
    {
      "id": "A:431",
      "chain": "A",
      "resseq": 431,
      "icode": "",
      "resname": "ASP",
      "hetflag": " ",
      "sasa": 0.0,
      "atoms": [
        {
          "atom_index": 3270,
          "name": "N",
          "element": "N",
          "coord": [
            1.8990999460220337,
            4.685200214385986,
            13.117199897766113
          ]
        },
        {
          "atom_index": 3271,
          "name": "CA",
          "element": "C",
          "coord": [
            1.9884999990463257,
            4.741799831390381,
            13.014599800109863
          ]
        },
        {
          "atom_index": 3272,
          "name": "C",
          "element": "C",
          "coord": [
            2.102299928665161,
            4.642399787902832,
            12.989800453186035
          ]
        },
        {
          "atom_index": 3273,
          "name": "O",
          "element": "O",
          "coord": [
            2.1229000091552734,
            4.605000019073486,
            12.874199867248535
          ]
        },
        {
          "atom_index": 3274,
          "name": "CB",
          "element": "C",
          "coord": [
            2.0427000522613525,
            4.87529993057251,
            13.059000015258789
          ]
        },
        {
          "atom_index": 3275,
          "name": "CG",
          "element": "C",
          "coord": [
            2.1171998977661133,
            4.962900161743164,
            12.962400436401367
          ]
        },
        {
          "atom_index": 3276,
          "name": "OD1",
          "element": "O",
          "coord": [
            2.0866000652313232,
            4.967800140380859,
            12.840900421142578
          ]
        },
        {
          "atom_index": 3277,
          "name": "OD2",
          "element": "O",
          "coord": [
            2.2102999687194824,
            5.0366997718811035,
            13.00790023803711
          ]
        }
      ]
    },
    {
      "id": "A:432",
      "chain": "A",
      "resseq": 432,
      "icode": "",
      "resname": "ALA",
      "hetflag": " ",
      "sasa": 0.4194509983062744,
      "atoms": [
        {
          "atom_index": 3278,
          "name": "N",
          "element": "N",
          "coord": [
            2.172100067138672,
            4.601900100708008,
            13.094900131225586
          ]
        },
        {
          "atom_index": 3279,
          "name": "CA",
          "element": "C",
          "coord": [
            2.2822999954223633,
            4.507500171661377,
            13.083000183105469
          ]
        },
        {
          "atom_index": 3280,
          "name": "C",
          "element": "C",
          "coord": [
            2.2427000999450684,
            4.387499809265137,
            12.997099876403809
          ]
        },
        {
          "atom_index": 3281,
          "name": "O",
          "element": "O",
          "coord": [
            2.309799909591675,
            4.363900184631348,
            12.896499633789062
          ]
        },
        {
          "atom_index": 3282,
          "name": "CB",
          "element": "C",
          "coord": [
            2.3369998931884766,
            4.461400032043457,
            13.21720027923584
          ]
        }
      ]
    },
    {
      "id": "A:433",
      "chain": "A",
      "resseq": 433,
      "icode": "",
      "resname": "GLU",
      "hetflag": " ",
      "sasa": 0.5044777393341064,
      "atoms": [
        {
          "atom_index": 3283,
          "name": "N",
          "element": "N",
          "coord": [
            2.13319993019104,
            4.321100234985352,
            13.03339958190918
          ]
        },
        {
          "atom_index": 3284,
          "name": "CA",
          "element": "C",
          "coord": [
            2.085700035095215,
            4.2042999267578125,
            12.959400177001953
          ]
        },
        {
          "atom_index": 3285,
          "name": "C",
          "element": "C",
          "coord": [
            2.062299966812134,
            4.23769998550415,
            12.812100410461426
          ]
        },
        {
          "atom_index": 3286,
          "name": "O",
          "element": "O",
          "coord": [
            2.0934998989105225,
            4.1528000831604,
            12.727800369262695
          ]
        },
        {
          "atom_index": 3287,
          "name": "CB",
          "element": "C",
          "coord": [
            1.9625999927520752,
            4.143400192260742,
            13.02400016784668
          ]
        },
        {
          "atom_index": 3288,
          "name": "CG",
          "element": "C",
          "coord": [
            1.9007999897003174,
            4.019999980926514,
            12.965700149536133
          ]
        },
        {
          "atom_index": 3289,
          "name": "CD",
          "element": "C",
          "coord": [
            1.9814000129699707,
            3.892699956893921,
            12.970999717712402
          ]
        },
        {
          "atom_index": 3290,
          "name": "OE1",
          "element": "O",
          "coord": [
            2.0696001052856445,
            3.878999948501587,
            13.05840015411377
          ]
        },
        {
          "atom_index": 3291,
          "name": "OE2",
          "element": "O",
          "coord": [
            1.9560999870300293,
            3.803800106048584,
            12.886099815368652
          ]
        }
      ]
    },
    {
      "id": "A:434",
      "chain": "A",
      "resseq": 434,
      "icode": "",
      "resname": "GLU",
      "hetflag": " ",
      "sasa": 0.0,
      "atoms": [
        {
          "atom_index": 3292,
          "name": "N",
          "element": "N",
          "coord": [
            2.010999917984009,
            4.356200218200684,
            12.778599739074707
          ]
        },
        {
          "atom_index": 3293,
          "name": "CA",
          "element": "C",
          "coord": [
            1.9840999841690063,
            4.38670015335083,
            12.638899803161621
          ]
        },
        {
          "atom_index": 3294,
          "name": "C",
          "element": "C",
          "coord": [
            2.1157000064849854,
            4.400899887084961,
            12.565600395202637
          ]
        },
        {
          "atom_index": 3295,
          "name": "O",
          "element": "O",
          "coord": [
            2.1238999366760254,
            4.367300033569336,
            12.447199821472168
          ]
        },
        {
          "atom_index": 3296,
          "name": "CB",
          "element": "C",
          "coord": [
            1.8944000005722046,
            4.507699966430664,
            12.625300407409668
          ]
        },
        {
          "atom_index": 3297,
          "name": "CG",
          "element": "C",
          "coord": [
            1.7573000192642212,
            4.4959001541137695,
            12.685600280761719
          ]
        },
        {
          "atom_index": 3298,
          "name": "CD",
          "element": "C",
          "coord": [
            1.6576999425888062,
            4.600800037384033,
            12.638899803161621
          ]
        },
        {
          "atom_index": 3299,
          "name": "OE1",
          "element": "O",
          "coord": [
            1.6955000162124634,
            4.717299938201904,
            12.612799644470215
          ]
        },
        {
          "atom_index": 3300,
          "name": "OE2",
          "element": "O",
          "coord": [
            1.5384000539779663,
            4.565199851989746,
            12.626399993896484
          ]
        }
      ]
    },
    {
      "id": "A:435",
      "chain": "A",
      "resseq": 435,
      "icode": "",
      "resname": "VAL",
      "hetflag": " ",
      "sasa": 0.0,
      "atoms": [
        {
          "atom_index": 3301,
          "name": "N",
          "element": "N",
          "coord": [
            2.2158000469207764,
            4.453499794006348,
            12.636500358581543
          ]
        },
        {
          "atom_index": 3302,
          "name": "CA",
          "element": "C",
          "coord": [
            2.3477001190185547,
            4.471399784088135,
            12.57759952545166
          ]
        },
        {
          "atom_index": 3303,
          "name": "C",
          "element": "C",
          "coord": [
            2.413100004196167,
            4.3354997634887695,
            12.554900169372559
          ]
        },
        {
          "atom_index": 3304,
          "name": "O",
          "element": "O",
          "coord": [
            2.4530999660491943,
            4.3043999671936035,
            12.442299842834473
          ]
        },
        {
          "atom_index": 3305,
          "name": "CB",
          "element": "C",
          "coord": [
            2.4393999576568604,
            4.564000129699707,
            12.657099723815918
          ]
        },
        {
          "atom_index": 3306,
          "name": "CG1",
          "element": "C",
          "coord": [
            2.579400062561035,
            4.56820011138916,
            12.593799591064453
          ]
        },
        {
          "atom_index": 3307,
          "name": "CG2",
          "element": "C",
          "coord": [
            2.3828001022338867,
            4.706099987030029,
            12.661299705505371
          ]
        }
      ]
    },
    {
      "id": "A:436",
      "chain": "A",
      "resseq": 436,
      "icode": "",
      "resname": "SER",
      "hetflag": " ",
      "sasa": 1.6087583303451538,
      "atoms": [
        {
          "atom_index": 3308,
          "name": "N",
          "element": "N",
          "coord": [
            2.4214000701904297,
            4.25570011138916,
            12.65939998626709
          ]
        },
        {
          "atom_index": 3309,
          "name": "CA",
          "element": "C",
          "coord": [
            2.4772000312805176,
            4.121300220489502,
            12.652899742126465
          ]
        },
        {
          "atom_index": 3310,
          "name": "C",
          "element": "C",
          "coord": [
            2.41729998588562,
            4.0381999015808105,
            12.540900230407715
          ]
        },
        {
          "atom_index": 3311,
          "name": "O",
          "element": "O",
          "coord": [
            2.4928998947143555,
            3.967400074005127,
            12.472100257873535
          ]
        },
        {
          "atom_index": 3312,
          "name": "CB",
          "element": "C",
          "coord": [
            2.460700035095215,
            4.055300235748291,
            12.789899826049805
          ]
        },
        {
          "atom_index": 3313,
          "name": "OG",
          "element": "O",
          "coord": [
            2.4554998874664307,
            3.91510009765625,
            12.785400390625
          ]
        }
      ]
    },
    {
      "id": "A:437",
      "chain": "A",
      "resseq": 437,
      "icode": "",
      "resname": "ARG",
      "hetflag": " ",
      "sasa": 0.31651872396469116,
      "atoms": [
        {
          "atom_index": 3314,
          "name": "N",
          "element": "N",
          "coord": [
            2.2873001098632812,
            4.047500133514404,
            12.512700080871582
          ]
        },
        {
          "atom_index": 3315,
          "name": "CA",
          "element": "C",
          "coord": [
            2.227099895477295,
            3.9691998958587646,
            12.405699729919434
          ]
        },
        {
          "atom_index": 3316,
          "name": "C",
          "element": "C",
          "coord": [
            2.2339999675750732,
            4.033699989318848,
            12.268600463867188
          ]
        },
        {
          "atom_index": 3317,
          "name": "O",
          "element": "O",
          "coord": [
            2.1872000694274902,
            3.976900100708008,
            12.168399810791016
          ]
        },
        {
          "atom_index": 3318,
          "name": "CB",
          "element": "C",
          "coord": [
            2.0915000438690186,
            3.9138998985290527,
            12.440899848937988
          ]
        },
        {
          "atom_index": 3319,
          "name": "CG",
          "element": "C",
          "coord": [
            1.9876999855041504,
            4.0030999183654785,
            12.498100280761719
          ]
        },
        {
          "atom_index": 3320,
          "name": "CD",
          "element": "C",
          "coord": [
            1.847599983215332,
            3.9458999633789062,
            12.491999626159668
          ]
        },
        {
          "atom_index": 3321,
          "name": "NE",
          "element": "N",
          "coord": [
            1.8145999908447266,
            3.856300115585327,
            12.60159969329834
          ]
        },
        {
          "atom_index": 3322,
          "name": "CZ",
          "element": "C",
          "coord": [
            1.6917999982833862,
            3.80649995803833,
            12.618300437927246
          ]
        },
        {
          "atom_index": 3323,
          "name": "NH1",
          "element": "N",
          "coord": [
            1.5976999998092651,
            3.8399999141693115,
            12.530699729919434
          ]
        },
        {
          "atom_index": 3324,
          "name": "NH2",
          "element": "N",
          "coord": [
            1.6653000116348267,
            3.7269999980926514,
            12.72130012512207
          ]
        }
      ]
    },
    {
      "id": "A:438",
      "chain": "A",
      "resseq": 438,
      "icode": "",
      "resname": "GLY",
      "hetflag": " ",
      "sasa": 0.0,
      "atoms": [
        {
          "atom_index": 3325,
          "name": "N",
          "element": "N",
          "coord": [
            2.3018999099731445,
            4.147500038146973,
            12.257699966430664
          ]
        },
        {
          "atom_index": 3326,
          "name": "CA",
          "element": "C",
          "coord": [
            2.320499897003174,
            4.210999965667725,
            12.127699851989746
          ]
        },
        {
          "atom_index": 3327,
          "name": "C",
          "element": "C",
          "coord": [
            2.4672999382019043,
            4.197199821472168,
            12.086099624633789
          ]
        },
        {
          "atom_index": 3328,
          "name": "O",
          "element": "O",
          "coord": [
            2.5002999305725098,
            4.227399826049805,
            11.971500396728516
          ]
        }
      ]
    },
    {
      "id": "A:439",
      "chain": "A",
      "resseq": 439,
      "icode": "",
      "resname": "GLN",
      "hetflag": " ",
      "sasa": 5.203402996063232,
      "atoms": [
        {
          "atom_index": 3329,
          "name": "N",
          "element": "N",
          "coord": [
            2.5510001182556152,
            4.153600215911865,
            12.179100036621094
          ]
        },
        {
          "atom_index": 3330,
          "name": "CA",
          "element": "C",
          "coord": [
            2.6935999393463135,
            4.13700008392334,
            12.15470027923584
          ]
        },
        {
          "atom_index": 3331,
          "name": "C",
          "element": "C",
          "coord": [
            2.7248001098632812,
            4.031199932098389,
            12.050700187683105
          ]
        },
        {
          "atom_index": 3332,
          "name": "O",
          "element": "O",
          "coord": [
            2.8060998916625977,
            4.05210018157959,
            11.960700035095215
          ]
        },
        {
          "atom_index": 3333,
          "name": "CB",
          "element": "C",
          "coord": [
            2.764400005340576,
            4.104700088500977,
            12.287599563598633
          ]
        },
        {
          "atom_index": 3334,
          "name": "CG",
          "element": "C",
          "coord": [
            2.7618000507354736,
            4.219099998474121,
            12.38659954071045
          ]
        },
        {
          "atom_index": 3335,
          "name": "CD",
          "element": "C",
          "coord": [
            2.8803000450134277,
            4.31279993057251,
            12.3858003616333
          ]
        },
        {
          "atom_index": 3336,
          "name": "OE1",
          "element": "O",
          "coord": [
            2.995300054550171,
            4.265500068664551,
            12.399499893188477
          ]
        },
        {
          "atom_index": 3337,
          "name": "NE2",
          "element": "N",
          "coord": [
            2.856300115585327,
            4.44350004196167,
            12.372900009155273
          ]
        }
      ]
    },
    {
      "id": "A:440",
      "chain": "A",
      "resseq": 440,
      "icode": "",
      "resname": "ALA",
      "hetflag": " ",
      "sasa": 5.462224006652832,
      "atoms": [
        {
          "atom_index": 3338,
          "name": "N",
          "element": "N",
          "coord": [
            2.658900022506714,
            3.9161999225616455,
            12.060500144958496
          ]
        },
        {
          "atom_index": 3339,
          "name": "CA",
          "element": "C",
          "coord": [
            2.678999900817871,
            3.806299924850464,
            11.967900276184082
          ]
        },
        {
          "atom_index": 3340,
          "name": "C",
          "element": "C",
          "coord": [
            2.652400016784668,
            3.849600076675415,
            11.824199676513672
          ]
        },
        {
          "atom_index": 3341,
          "name": "O",
          "element": "O",
          "coord": [
            2.7320001125335693,
            3.8150999546051025,
            11.735899925231934
          ]
        },
        {
          "atom_index": 3342,
          "name": "CB",
          "element": "C",
          "coord": [
            2.5938000679016113,
            3.6854000091552734,
            12.002799987792969
          ]
        }
      ]
    },
    {
      "id": "A:441",
      "chain": "A",
      "resseq": 441,
      "icode": "",
      "resname": "SER",
      "hetflag": " ",
      "sasa": 0.0,
      "atoms": [
        {
          "atom_index": 3343,
          "name": "N",
          "element": "N",
          "coord": [
            2.5443999767303467,
            3.9238998889923096,
            11.80090045928955
          ]
        },
        {
          "atom_index": 3344,
          "name": "CA",
          "element": "C",
          "coord": [
            2.5120999813079834,
            3.967099905014038,
            11.665900230407715
          ]
        },
        {
          "atom_index": 3345,
          "name": "C",
          "element": "C",
          "coord": [
            2.5573999881744385,
            4.104400157928467,
            11.625200271606445
          ]
        },
        {
          "atom_index": 3346,
          "name": "O",
          "element": "O",
          "coord": [
            2.5039000511169434,
            4.154900074005127,
            11.524999618530273
          ]
        },
        {
          "atom_index": 3347,
          "name": "CB",
          "element": "C",
          "coord": [
            2.3619000911712646,
            3.9435999393463135,
            11.638799667358398
          ]
        },
        {
          "atom_index": 3348,
          "name": "OG",
          "element": "O",
          "coord": [
            2.2857000827789307,
            3.9869000911712646,
            11.750800132751465
          ]
        }
      ]
    },
    {
      "id": "A:442",
      "chain": "A",
      "resseq": 442,
      "icode": "",
      "resname": "GLY",
      "hetflag": " ",
      "sasa": 0.1261194348335266,
      "atoms": [
        {
          "atom_index": 3349,
          "name": "N",
          "element": "N",
          "coord": [
            2.6540000438690186,
            4.1682000160217285,
            11.689599990844727
          ]
        },
        {
          "atom_index": 3350,
          "name": "CA",
          "element": "C",
          "coord": [
            2.7032999992370605,
            4.297599792480469,
            11.64739990234375
          ]
        },
        {
          "atom_index": 3351,
          "name": "C",
          "element": "C",
          "coord": [
            2.626499891281128,
            4.423900127410889,
            11.680500030517578
          ]
        },
        {
          "atom_index": 3352,
          "name": "O",
          "element": "O",
          "coord": [
            2.6772000789642334,
            4.53410005569458,
            11.653400421142578
          ]
        }
      ]
    },
    {
      "id": "A:443",
      "chain": "A",
      "resseq": 443,
      "icode": "",
      "resname": "LYS",
      "hetflag": " ",
      "sasa": 0.0,
      "atoms": [
        {
          "atom_index": 3353,
          "name": "N",
          "element": "N",
          "coord": [
            2.509500026702881,
            4.416500091552734,
            11.7391996383667
          ]
        },
        {
          "atom_index": 3354,
          "name": "CA",
          "element": "C",
          "coord": [
            2.418800115585327,
            4.520599842071533,
            11.779500007629395
          ]
        },
        {
          "atom_index": 3355,
          "name": "C",
          "element": "C",
          "coord": [
            2.449399948120117,
            4.587699890136719,
            11.913299560546875
          ]
        },
        {
          "atom_index": 3356,
          "name": "O",
          "element": "O",
          "coord": [
            2.499799966812134,
            4.524700164794922,
            12.0068998336792
          ]
        },
        {
          "atom_index": 3357,
          "name": "CB",
          "element": "C",
          "coord": [
            2.27810001373291,
            4.454800128936768,
            11.798999786376953
          ]
        },
        {
          "atom_index": 3358,
          "name": "CG",
          "element": "C",
          "coord": [
            2.20989990234375,
            4.407599925994873,
            11.67300033569336
          ]
        },
        {
          "atom_index": 3359,
          "name": "CD",
          "element": "C",
          "coord": [
            2.083199977874756,
            4.32889986038208,
            11.700900077819824
          ]
        },
        {
          "atom_index": 3360,
          "name": "CE",
          "element": "C",
          "coord": [
            1.9958000183105469,
            4.313000202178955,
            11.578800201416016
          ]
        },
        {
          "atom_index": 3361,
          "name": "NZ",
          "element": "N",
          "coord": [
            1.8672000169754028,
            4.243100166320801,
            11.606200218200684
          ]
        }
      ]
    },
    {
      "id": "A:444",
      "chain": "A",
      "resseq": 444,
      "icode": "",
      "resname": "PRO",
      "hetflag": " ",
      "sasa": 0.0,
      "atoms": [
        {
          "atom_index": 3362,
          "name": "N",
          "element": "N",
          "coord": [
            2.4084999561309814,
            4.712900161743164,
            11.92959976196289
          ]
        },
        {
          "atom_index": 3363,
          "name": "CA",
          "element": "C",
          "coord": [
            2.4235000610351562,
            4.789000034332275,
            12.05270004272461
          ]
        },
        {
          "atom_index": 3364,
          "name": "C",
          "element": "C",
          "coord": [
            2.3387999534606934,
            4.728000164031982,
            12.164999961853027
          ]
        },
        {
          "atom_index": 3365,
          "name": "O",
          "element": "O",
          "coord": [
            2.3752999305725098,
            4.731500148773193,
            12.281900405883789
          ]
        },
        {
          "atom_index": 3366,
          "name": "CB",
          "element": "C",
          "coord": [
            2.369800090789795,
            4.9274001121521,
            12.022299766540527
          ]
        },
        {
          "atom_index": 3367,
          "name": "CG",
          "element": "C",
          "coord": [
            2.3724000453948975,
            4.9359002113342285,
            11.873700141906738
          ]
        },
        {
          "atom_index": 3368,
          "name": "CD",
          "element": "C",
          "coord": [
            2.3417000770568848,
            4.796299934387207,
            11.825799942016602
          ]
        }
      ]
    },
    {
      "id": "A:445",
      "chain": "A",
      "resseq": 445,
      "icode": "",
      "resname": "ARG",
      "hetflag": " ",
      "sasa": 0.0,
      "atoms": [
        {
          "atom_index": 3369,
          "name": "N",
          "element": "N",
          "coord": [
            2.227099895477295,
            4.665599822998047,
            12.125100135803223
          ]
        },
        {
          "atom_index": 3370,
          "name": "CA",
          "element": "C",
          "coord": [
            2.141200065612793,
            4.595099925994873,
            12.219200134277344
          ]
        },
        {
          "atom_index": 3371,
          "name": "C",
          "element": "C",
          "coord": [
            2.038599967956543,
            4.5157999992370605,
            12.138099670410156
          ]
        },
        {
          "atom_index": 3372,
          "name": "O",
          "element": "O",
          "coord": [
            2.016200065612793,
            4.553299903869629,
            12.022500038146973
          ]
        },
        {
          "atom_index": 3373,
          "name": "CB",
          "element": "C",
          "coord": [
            2.070199966430664,
            4.6975998878479,
            12.310500144958496
          ]
        },
        {
          "atom_index": 3374,
          "name": "CG",
          "element": "C",
          "coord": [
            1.9763000011444092,
            4.7916998863220215,
            12.235799789428711
          ]
        },
        {
          "atom_index": 3375,
          "name": "CD",
          "element": "C",
          "coord": [
            1.9012999534606934,
            4.892300128936768,
            12.322099685668945
          ]
        },
        {
          "atom_index": 3376,
          "name": "NE",
          "element": "N",
          "coord": [
            1.9854999780654907,
            4.969399929046631,
            12.408499717712402
          ]
        },
        {
          "atom_index": 3377,
          "name": "CZ",
          "element": "C",
          "coord": [
            2.015199899673462,
            4.954699993133545,
            12.536600112915039
          ]
        },
        {
          "atom_index": 3378,
          "name": "NH1",
          "element": "N",
          "coord": [
            1.9620000123977661,
            4.860300064086914,
            12.614100456237793
          ]
        },
        {
          "atom_index": 3379,
          "name": "NH2",
          "element": "N",
          "coord": [
            2.102099895477295,
            5.043300151824951,
            12.587200164794922
          ]
        }
      ]
    },
    {
      "id": "A:446",
      "chain": "A",
      "resseq": 446,
      "icode": "",
      "resname": "GLU",
      "hetflag": " ",
      "sasa": 0.0,
      "atoms": [
        {
          "atom_index": 3380,
          "name": "N",
          "element": "N",
          "coord": [
            1.9838999509811401,
            4.410299777984619,
            12.192899703979492
          ]
        },
        {
          "atom_index": 3381,
          "name": "CA",
          "element": "C",
          "coord": [
            1.8736000061035156,
            4.3343000411987305,
            12.136699676513672
          ]
        },
        {
          "atom_index": 3382,
          "name": "C",
          "element": "C",
          "coord": [
            1.7646000385284424,
            4.355199813842773,
            12.246700286865234
          ]
        },
        {
          "atom_index": 3383,
          "name": "O",
          "element": "O",
          "coord": [
            1.7757999897003174,
            4.297999858856201,
            12.354299545288086
          ]
        },
        {
          "atom_index": 3384,
          "name": "CB",
          "element": "C",
          "coord": [
            1.8854000568389893,
            4.186299800872803,
            12.113900184631348
          ]
        },
        {
          "atom_index": 3385,
          "name": "CG",
          "element": "C",
          "coord": [
            1.7633999586105347,
            4.121099948883057,
            12.049300193786621
          ]
        },
        {
          "atom_index": 3386,
          "name": "CD",
          "element": "C",
          "coord": [
            1.739799976348877,
            4.1656999588012695,
            11.90530014038086
          ]
        },
        {
          "atom_index": 3387,
          "name": "OE1",
          "element": "O",
          "coord": [
            1.8279000520706177,
            4.13670015335083,
            11.820099830627441
          ]
        },
        {
          "atom_index": 3388,
          "name": "OE2",
          "element": "O",
          "coord": [
            1.6349999904632568,
            4.2281999588012695,
            11.875300407409668
          ]
        }
      ]
    },
    {
      "id": "A:447",
      "chain": "A",
      "resseq": 447,
      "icode": "",
      "resname": "LYS",
      "hetflag": " ",
      "sasa": 0.0,
      "atoms": [
        {
          "atom_index": 3389,
          "name": "N",
          "element": "N",
          "coord": [
            1.6700999736785889,
            4.439899921417236,
            12.214099884033203
          ]
        },
        {
          "atom_index": 3390,
          "name": "CA",
          "element": "C",
          "coord": [
            1.563599944114685,
            4.475299835205078,
            12.307299613952637
          ]
        },
        {
          "atom_index": 3391,
          "name": "C",
          "element": "C",
          "coord": [
            1.4803999662399292,
            4.359799861907959,
            12.359000205993652
          ]
        },
        {
          "atom_index": 3392,
          "name": "O",
          "element": "O",
          "coord": [
            1.44350004196167,
            4.265600204467773,
            12.288999557495117
          ]
        },
        {
          "atom_index": 3393,
          "name": "CB",
          "element": "C",
          "coord": [
            1.4775999784469604,
            4.5854997634887695,
            12.242400169372559
          ]
        },
        {
          "atom_index": 3394,
          "name": "CG",
          "element": "C",
          "coord": [
            1.5498000383377075,
            4.718999862670898,
            12.222900390625
          ]
        },
        {
          "atom_index": 3395,
          "name": "CD",
          "element": "C",
          "coord": [
            1.458299994468689,
            4.818399906158447,
            12.15149974822998
          ]
        },
        {
          "atom_index": 3396,
          "name": "CE",
          "element": "C",
          "coord": [
            1.5282000303268433,
            4.94789981842041,
            12.115300178527832
          ]
        },
        {
          "atom_index": 3397,
          "name": "NZ",
          "element": "N",
          "coord": [
            1.4470000267028809,
            5.041100025177002,
            12.03320026397705
          ]
        }
      ]
    },
    {
      "id": "A:448",
      "chain": "A",
      "resseq": 448,
      "icode": "",
      "resname": "LEU",
      "hetflag": " ",
      "sasa": 0.0,
      "atoms": [
        {
          "atom_index": 3398,
          "name": "N",
          "element": "N",
          "coord": [
            1.4417999982833862,
            4.37060022354126,
            12.486100196838379
          ]
        },
        {
          "atom_index": 3399,
          "name": "CA",
          "element": "C",
          "coord": [
            1.3559000492095947,
            4.2733001708984375,
            12.552800178527832
          ]
        },
        {
          "atom_index": 3400,
          "name": "C",
          "element": "C",
          "coord": [
            1.2111999988555908,
            4.315199851989746,
            12.527899742126465
          ]
        },
        {
          "atom_index": 3401,
          "name": "O",
          "element": "O",
          "coord": [
            1.1726000308990479,
            4.423399925231934,
            12.571200370788574
          ]
        },
        {
          "atom_index": 3402,
          "name": "CB",
          "element": "C",
          "coord": [
            1.3811999559402466,
            4.267199993133545,
            12.704000473022461
          ]
        },
        {
          "atom_index": 3403,
          "name": "CG",
          "element": "C",
          "coord": [
            1.50600004196167,
            4.191999912261963,
            12.751299858093262
          ]
        },
        {
          "atom_index": 3404,
          "name": "CD1",
          "element": "C",
          "coord": [
            1.5657000541687012,
            4.252600193023682,
            12.877099990844727
          ]
        },
        {
          "atom_index": 3405,
          "name": "CD2",
          "element": "C",
          "coord": [
            1.4694000482559204,
            4.0457000732421875,
            12.781499862670898
          ]
        }
      ]
    },
    {
      "id": "A:449",
      "chain": "A",
      "resseq": 449,
      "icode": "",
      "resname": "LEU",
      "hetflag": " ",
      "sasa": 0.0,
      "atoms": [
        {
          "atom_index": 3406,
          "name": "N",
          "element": "N",
          "coord": [
            1.1342999935150146,
            4.229599952697754,
            12.464300155639648
          ]
        },
        {
          "atom_index": 3407,
          "name": "CA",
          "element": "C",
          "coord": [
            0.9962999820709229,
            4.254300117492676,
            12.430299758911133
          ]
        },
        {
          "atom_index": 3408,
          "name": "C",
          "element": "C",
          "coord": [
            0.8920999765396118,
            4.201200008392334,
            12.526300430297852
          ]
        },
        {
          "atom_index": 3409,
          "name": "O",
          "element": "O",
          "coord": [
            0.7739999890327454,
            4.241199970245361,
            12.51729965209961
          ]
        },
        {
          "atom_index": 3410,
          "name": "CB",
          "element": "C",
          "coord": [
            0.9710999727249146,
            4.178899765014648,
            12.296299934387207
          ]
        },
        {
          "atom_index": 3411,
          "name": "CG",
          "element": "C",
          "coord": [
            1.0856000185012817,
            4.176300048828125,
            12.195300102233887
          ]
        },
        {
          "atom_index": 3412,
          "name": "CD1",
          "element": "C",
          "coord": [
            1.0439000129699707,
            4.098899841308594,
            12.070500373840332
          ]
        },
        {
          "atom_index": 3413,
          "name": "CD2",
          "element": "C",
          "coord": [
            1.135599970817566,
            4.314300060272217,
            12.15719985961914
          ]
        }
      ]
    },
    {
      "id": "A:450",
      "chain": "A",
      "resseq": 450,
      "icode": "",
      "resname": "ASP",
      "hetflag": " ",
      "sasa": 0.0,
      "atoms": [
        {
          "atom_index": 3414,
          "name": "N",
          "element": "N",
          "coord": [
            0.9272000193595886,
            4.109399795532227,
            12.616100311279297
          ]
        },
        {
          "atom_index": 3415,
          "name": "CA",
          "element": "C",
          "coord": [
            0.8289999961853027,
            4.049600124359131,
            12.707300186157227
          ]
        },
        {
          "atom_index": 3416,
          "name": "C",
          "element": "C",
          "coord": [
            0.8413000106811523,
            4.09119987487793,
            12.851499557495117
          ]
        },
        {
          "atom_index": 3417,
          "name": "O",
          "element": "O",
          "coord": [
            0.9319000244140625,
            4.055799961090088,
            12.926400184631348
          ]
        },
        {
          "atom_index": 3418,
          "name": "CB",
          "element": "C",
          "coord": [
            0.8355000019073486,
            3.8991000652313232,
            12.68850040435791
          ]
        },
        {
          "atom_index": 3419,
          "name": "CG",
          "element": "C",
          "coord": [
            0.7441999912261963,
            3.807800054550171,
            12.765000343322754
          ]
        },
        {
          "atom_index": 3420,
          "name": "OD1",
          "element": "O",
          "coord": [
            0.6373000144958496,
            3.8452000617980957,
            12.816399574279785
          ]
        },
        {
          "atom_index": 3421,
          "name": "OD2",
          "element": "O",
          "coord": [
            0.7821999788284302,
            3.686800003051758,
            12.774700164794922
          ]
        }
      ]
    },
    {
      "id": "A:451",
      "chain": "A",
      "resseq": 451,
      "icode": "",
      "resname": "PRO",
      "hetflag": " ",
      "sasa": 0.0,
      "atoms": [
        {
          "atom_index": 3422,
          "name": "N",
          "element": "N",
          "coord": [
            0.7447999715805054,
            4.170400142669678,
            12.896400451660156
          ]
        },
        {
          "atom_index": 3423,
          "name": "CA",
          "element": "C",
          "coord": [
            0.7360000014305115,
            4.221799850463867,
            13.030799865722656
          ]
        },
        {
          "atom_index": 3424,
          "name": "C",
          "element": "C",
          "coord": [
            0.7407000064849854,
            4.118299961090088,
            13.141300201416016
          ]
        },
        {
          "atom_index": 3425,
          "name": "O",
          "element": "O",
          "coord": [
            0.7993000149726868,
            4.144199848175049,
            13.249199867248535
          ]
        },
        {
          "atom_index": 3426,
          "name": "CB",
          "element": "C",
          "coord": [
            0.6046000123023987,
            4.300300121307373,
            13.028800010681152
          ]
        },
        {
          "atom_index": 3427,
          "name": "CG",
          "element": "C",
          "coord": [
            0.5928000211715698,
            4.346099853515625,
            12.886199951171875
          ]
        },
        {
          "atom_index": 3428,
          "name": "CD",
          "element": "C",
          "coord": [
            0.6320000290870667,
            4.219900131225586,
            12.81149959564209
          ]
        }
      ]
    },
    {
      "id": "A:452",
      "chain": "A",
      "resseq": 452,
      "icode": "",
      "resname": "GLN",
      "hetflag": " ",
      "sasa": 1.6643050909042358,
      "atoms": [
        {
          "atom_index": 3429,
          "name": "N",
          "element": "N",
          "coord": [
            0.6772000193595886,
            4.001100063323975,
            13.125499725341797
          ]
        },
        {
          "atom_index": 3430,
          "name": "CA",
          "element": "C",
          "coord": [
            0.6837000250816345,
            3.8940000534057617,
            13.222999572753906
          ]
        },
        {
          "atom_index": 3431,
          "name": "C",
          "element": "C",
          "coord": [
            0.8309000134468079,
            3.8505001068115234,
            13.239999771118164
          ]
        },
        {
          "atom_index": 3432,
          "name": "O",
          "element": "O",
          "coord": [
            0.8823999762535095,
            3.844899892807007,
            13.350299835205078
          ]
        },
        {
          "atom_index": 3433,
          "name": "CB",
          "element": "C",
          "coord": [
            0.6104000210762024,
            3.7665998935699463,
            13.180100440979004
          ]
        },
        {
          "atom_index": 3434,
          "name": "CG",
          "element": "C",
          "coord": [
            0.47530001401901245,
            3.7432000637054443,
            13.246000289916992
          ]
        },
        {
          "atom_index": 3435,
          "name": "CD",
          "element": "C",
          "coord": [
            0.3887999951839447,
            3.865499973297119,
            13.215100288391113
          ]
        },
        {
          "atom_index": 3436,
          "name": "OE1",
          "element": "O",
          "coord": [
            0.3878999948501587,
            3.904400110244751,
            13.097100257873535
          ]
        },
        {
          "atom_index": 3437,
          "name": "NE2",
          "element": "N",
          "coord": [
            0.32600000500679016,
            3.9203999042510986,
            13.31719970703125
          ]
        }
      ]
    },
    {
      "id": "A:453",
      "chain": "A",
      "resseq": 453,
      "icode": "",
      "resname": "GLU",
      "hetflag": " ",
      "sasa": 0.22070901095867157,
      "atoms": [
        {
          "atom_index": 3438,
          "name": "N",
          "element": "N",
          "coord": [
            0.8913999795913696,
            3.821500062942505,
            13.124799728393555
          ]
        },
        {
          "atom_index": 3439,
          "name": "CA",
          "element": "C",
          "coord": [
            1.030400037765503,
            3.779400110244751,
            13.122300148010254
          ]
        },
        {
          "atom_index": 3440,
          "name": "C",
          "element": "C",
          "coord": [
            1.1207000017166138,
            3.882999897003174,
            13.189200401306152
          ]
        },
        {
          "atom_index": 3441,
          "name": "O",
          "element": "O",
          "coord": [
            1.2086000442504883,
            3.8457999229431152,
            13.266300201416016
          ]
        },
        {
          "atom_index": 3442,
          "name": "CB",
          "element": "C",
          "coord": [
            1.0780999660491943,
            3.751699924468994,
            12.980799674987793
          ]
        },
        {
          "atom_index": 3443,
          "name": "CG",
          "element": "C",
          "coord": [
            1.2188999652862549,
            3.69350004196167,
            12.97719955444336
          ]
        },
        {
          "atom_index": 3444,
          "name": "CD",
          "element": "C",
          "coord": [
            1.271299958229065,
            3.683500051498413,
            12.835200309753418
          ]
        },
        {
          "atom_index": 3445,
          "name": "OE1",
          "element": "O",
          "coord": [
            1.187999963760376,
            3.6877999305725098,
            12.741399765014648
          ]
        },
        {
          "atom_index": 3446,
          "name": "OE2",
          "element": "O",
          "coord": [
            1.3956999778747559,
            3.6719000339508057,
            12.818300247192383
          ]
        }
      ]
    },
    {
      "id": "A:454",
      "chain": "A",
      "resseq": 454,
      "icode": "",
      "resname": "MET",
      "hetflag": " ",
      "sasa": 0.0,
      "atoms": [
        {
          "atom_index": 3447,
          "name": "N",
          "element": "N",
          "coord": [
            1.0979000329971313,
            4.009799957275391,
            13.158300399780273
          ]
        },
        {
          "atom_index": 3448,
          "name": "CA",
          "element": "C",
          "coord": [
            1.167799949645996,
            4.121500015258789,
            13.216400146484375
          ]
        },
        {
          "atom_index": 3449,
          "name": "C",
          "element": "C",
          "coord": [
            1.1471999883651733,
            4.128799915313721,
            13.3681001663208
          ]
        },
        {
          "atom_index": 3450,
          "name": "O",
          "element": "O",
          "coord": [
            1.239400029182434,
            4.16379976272583,
            13.44260025024414
          ]
        },
        {
          "atom_index": 3451,
          "name": "CB",
          "element": "C",
          "coord": [
            1.1164000034332275,
            4.254799842834473,
            13.156200408935547
          ]
        },
        {
          "atom_index": 3452,
          "name": "CG",
          "element": "C",
          "coord": [
            1.1770000457763672,
            4.292300224304199,
            13.023200035095215
          ]
        },
        {
          "atom_index": 3453,
          "name": "SD",
          "element": "S",
          "coord": [
            1.126099944114685,
            4.452400207519531,
            12.958700180053711
          ]
        },
        {
          "atom_index": 3454,
          "name": "CE",
          "element": "C",
          "coord": [
            0.9835000038146973,
            4.407899856567383,
            12.862500190734863
          ]
        }
      ]
    },
    {
      "id": "A:455",
      "chain": "A",
      "resseq": 455,
      "icode": "",
      "resname": "LEU",
      "hetflag": " ",
      "sasa": 0.0,
      "atoms": [
        {
          "atom_index": 3455,
          "name": "N",
          "element": "N",
          "coord": [
            1.0266000032424927,
            4.1016998291015625,
            13.416500091552734
          ]
        },
        {
          "atom_index": 3456,
          "name": "CA",
          "element": "C",
          "coord": [
            0.9988999962806702,
            4.106299877166748,
            13.559300422668457
          ]
        },
        {
          "atom_index": 3457,
          "name": "C",
          "element": "C",
          "coord": [
            1.065000057220459,
            3.9923999309539795,
            13.634599685668945
          ]
        },
        {
          "atom_index": 3458,
          "name": "O",
          "element": "O",
          "coord": [
            1.1134999990463257,
            4.008500099182129,
            13.746500015258789
          ]
        },
        {
          "atom_index": 3459,
          "name": "CB",
          "element": "C",
          "coord": [
            0.8482999801635742,
            4.115099906921387,
            13.581399917602539
          ]
        },
        {
          "atom_index": 3460,
          "name": "CG",
          "element": "C",
          "coord": [
            0.7833999991416931,
            4.247700214385986,
            13.536499977111816
          ]
        },
        {
          "atom_index": 3461,
          "name": "CD1",
          "element": "C",
          "coord": [
            0.6334999799728394,
            4.247200012207031,
            13.557900428771973
          ]
        },
        {
          "atom_index": 3462,
          "name": "CD2",
          "element": "C",
          "coord": [
            0.8446999788284302,
            4.364299774169922,
            13.613800048828125
          ]
        }
      ]
    },
    {
      "id": "A:456",
      "chain": "A",
      "resseq": 456,
      "icode": "",
      "resname": "ARG",
      "hetflag": " ",
      "sasa": 5.3521270751953125,
      "atoms": [
        {
          "atom_index": 3463,
          "name": "N",
          "element": "N",
          "coord": [
            1.072100043296814,
            3.8754000663757324,
            13.570799827575684
          ]
        },
        {
          "atom_index": 3464,
          "name": "CA",
          "element": "C",
          "coord": [
            1.1354999542236328,
            3.757699966430664,
            13.629400253295898
          ]
        },
        {
          "atom_index": 3465,
          "name": "C",
          "element": "C",
          "coord": [
            1.2872999906539917,
            3.7780001163482666,
            13.632200241088867
          ]
        },
        {
          "atom_index": 3466,
          "name": "O",
          "element": "O",
          "coord": [
            1.345900058746338,
            3.735599994659424,
            13.733599662780762
          ]
        },
        {
          "atom_index": 3467,
          "name": "CB",
          "element": "C",
          "coord": [
            1.0999000072479248,
            3.628000020980835,
            13.559800148010254
          ]
        },
        {
          "atom_index": 3468,
          "name": "CG",
          "element": "C",
          "coord": [
            0.9509000182151794,
            3.596400022506714,
            13.549699783325195
          ]
        },
        {
          "atom_index": 3469,
          "name": "CD",
          "element": "C",
          "coord": [
            0.9300000071525574,
            3.461199998855591,
            13.48390007019043
          ]
        },
        {
          "atom_index": 3470,
          "name": "NE",
          "element": "N",
          "coord": [
            0.9545999765396118,
            3.452899932861328,
            13.342000007629395
          ]
        },
        {
          "atom_index": 3471,
          "name": "CZ",
          "element": "C",
          "coord": [
            0.8702999949455261,
            3.4565000534057617,
            13.238900184631348
          ]
        },
        {
          "atom_index": 3472,
          "name": "NH1",
          "element": "N",
          "coord": [
            0.737500011920929,
            3.4667999744415283,
            13.253700256347656
          ]
        },
        {
          "atom_index": 3473,
          "name": "NH2",
          "element": "N",
          "coord": [
            0.9232000112533569,
            3.447000026702881,
            13.115599632263184
          ]
        }
      ]
    },
    {
      "id": "A:457",
      "chain": "A",
      "resseq": 457,
      "icode": "",
      "resname": "LEU",
      "hetflag": " ",
      "sasa": 0.771428644657135,
      "atoms": [
        {
          "atom_index": 3474,
          "name": "N",
          "element": "N",
          "coord": [
            1.3494999408721924,
            3.844099998474121,
            13.533499717712402
          ]
        },
        {
          "atom_index": 3475,
          "name": "CA",
          "element": "C",
          "coord": [
            1.4950000047683716,
            3.8629000186920166,
            13.541000366210938
          ]
        },
        {
          "atom_index": 3476,
          "name": "C",
          "element": "C",
          "coord": [
            1.53410005569458,
            3.9505999088287354,
            13.660099983215332
          ]
        },
        {
          "atom_index": 3477,
          "name": "O",
          "element": "O",
          "coord": [
            1.6477999687194824,
            3.9484000205993652,
            13.708600044250488
          ]
        },
        {
          "atom_index": 3478,
          "name": "CB",
          "element": "C",
          "coord": [
            1.5434999465942383,
            3.924499988555908,
            13.412799835205078
          ]
        },
        {
          "atom_index": 3479,
          "name": "CG",
          "element": "C",
          "coord": [
            1.538100004196167,
            3.850100040435791,
            13.280500411987305
          ]
        },
        {
          "atom_index": 3480,
          "name": "CD1",
          "element": "C",
          "coord": [
            1.5434999465942383,
            3.950900077819824,
            13.165499687194824
          ]
        },
        {
          "atom_index": 3481,
          "name": "CD2",
          "element": "C",
          "coord": [
            1.6546000242233276,
            3.7534000873565674,
            13.266400337219238
          ]
        }
      ]
    },
    {
      "id": "A:458",
      "chain": "A",
      "resseq": 458,
      "icode": "",
      "resname": "LEU",
      "hetflag": " ",
      "sasa": 0.0,
      "atoms": [
        {
          "atom_index": 3482,
          "name": "N",
          "element": "N",
          "coord": [
            1.4386999607086182,
            4.029600143432617,
            13.706899642944336
          ]
        },
        {
          "atom_index": 3483,
          "name": "CA",
          "element": "C",
          "coord": [
            1.4493999481201172,
            4.119100093841553,
            13.817999839782715
          ]
        },
        {
          "atom_index": 3484,
          "name": "C",
          "element": "C",
          "coord": [
            1.4206000566482544,
            4.051000118255615,
            13.952699661254883
          ]
        },
        {
          "atom_index": 3485,
          "name": "O",
          "element": "O",
          "coord": [
            1.4371000528335571,
            4.114699840545654,
            14.056699752807617
          ]
        },
        {
          "atom_index": 3486,
          "name": "CB",
          "element": "C",
          "coord": [
            1.3535000085830688,
            4.236599922180176,
            13.806699752807617
          ]
        },
        {
          "atom_index": 3487,
          "name": "CG",
          "element": "C",
          "coord": [
            1.381600022315979,
            4.35699987411499,
            13.724699974060059
          ]
        },
        {
          "atom_index": 3488,
          "name": "CD1",
          "element": "C",
          "coord": [
            1.2884000539779663,
            4.4704999923706055,
            13.767900466918945
          ]
        },
        {
          "atom_index": 3489,
          "name": "CD2",
          "element": "C",
          "coord": [
            1.5276000499725342,
            4.399600028991699,
            13.73449993133545
          ]
        }
      ]
    },
    {
      "id": "A:459",
      "chain": "A",
      "resseq": 459,
      "icode": "",
      "resname": "GLY",
      "hetflag": " ",
      "sasa": 2.8523993492126465,
      "atoms": [
        {
          "atom_index": 3490,
          "name": "N",
          "element": "N",
          "coord": [
            1.3730000257492065,
            3.9277000427246094,
            13.948599815368652
          ]
        },
        {
          "atom_index": 3491,
          "name": "CA",
          "element": "C",
          "coord": [
            1.345900058746338,
            3.8541998863220215,
            14.070500373840332
          ]
        },
        {
          "atom_index": 3492,
          "name": "C",
          "element": "C",
          "coord": [
            1.2015999555587769,
            3.8515000343322754,
            14.113499641418457
          ]
        },
        {
          "atom_index": 3493,
          "name": "O",
          "element": "O",
          "coord": [
            1.1764999628067017,
            3.8157999515533447,
            14.230199813842773
          ]
        }
      ]
    },
    {
      "id": "A:460",
      "chain": "A",
      "resseq": 460,
      "icode": "",
      "resname": "HIS",
      "hetflag": " ",
      "sasa": 1.7972018718719482,
      "atoms": [
        {
          "atom_index": 3494,
          "name": "N",
          "element": "N",
          "coord": [
            1.1068999767303467,
            3.886199951171875,
            14.024299621582031
          ]
        },
        {
          "atom_index": 3495,
          "name": "CA",
          "element": "C",
          "coord": [
            0.9678999781608582,
            3.8784000873565674,
            14.072099685668945
          ]
        },
        {
          "atom_index": 3496,
          "name": "C",
          "element": "C",
          "coord": [
            0.9010999798774719,
            3.74780011177063,
            14.028200149536133
          ]
        },
        {
          "atom_index": 3497,
          "name": "O",
          "element": "O",
          "coord": [
            0.8233000040054321,
            3.694700002670288,
            14.11460018157959
          ]
        },
        {
          "atom_index": 3498,
          "name": "CB",
          "element": "C",
          "coord": [
            0.882099986076355,
            3.998300075531006,
            14.038299560546875
          ]
        },
        {
          "atom_index": 3499,
          "name": "CG",
          "element": "C",
          "coord": [
            0.9523000121116638,
            4.1280999183654785,
            14.060999870300293
          ]
        },
        {
          "atom_index": 3500,
          "name": "ND1",
          "element": "N",
          "coord": [
            1.0341999530792236,
            4.1570000648498535,
            14.167400360107422
          ]
        },
        {
          "atom_index": 3501,
          "name": "CD2",
          "element": "C",
          "coord": [
            0.9483000040054321,
            4.238900184631348,
            13.98289966583252
          ]
        },
        {
          "atom_index": 3502,
          "name": "CE1",
          "element": "C",
          "coord": [
            1.0815999507904053,
            4.2804999351501465,
            14.151700019836426
          ]
        },
        {
          "atom_index": 3503,
          "name": "NE2",
          "element": "N",
          "coord": [
            1.0291999578475952,
            4.332499980926514,
            14.042200088500977
          ]
        },
        {
          "atom_index": 3504,
          "name": "OXT",
          "element": "O",
          "coord": [
            0.9664999842643738,
            3.6714000701904297,
            13.95259952545166
          ]
        }
      ]
    },
    {
      "id": "A:801",
      "chain": "A",
      "resseq": 801,
      "icode": "",
      "resname": "FAD",
      "hetflag": " ",
      "sasa": 0.0,
      "atoms": [
        {
          "atom_index": 3505,
          "name": "AP",
          "element": "P",
          "coord": [
            0.7116000056266785,
            6.088500022888184,
            12.497200012207031
          ]
        },
        {
          "atom_index": 3506,
          "name": "AO1",
          "element": "O",
          "coord": [
            0.6003999710083008,
            6.030200004577637,
            12.417099952697754
          ]
        },
        {
          "atom_index": 3507,
          "name": "AO2",
          "element": "O",
          "coord": [
            0.8445000052452087,
            6.075099945068359,
            12.468700408935547
          ]
        },
        {
          "atom_index": 3508,
          "name": "AO5*",
          "element": "O",
          "coord": [
            0.695900022983551,
            6.009399890899658,
            12.627300262451172
          ]
        },
        {
          "atom_index": 3509,
          "name": "AC5*",
          "element": "C",
          "coord": [
            0.628000020980835,
            6.043399810791016,
            12.75
          ]
        },
        {
          "atom_index": 3510,
          "name": "AC4*",
          "element": "C",
          "coord": [
            0.6195999979972839,
            5.918099880218506,
            12.838299751281738
          ]
        },
        {
          "atom_index": 3511,
          "name": "AO4*",
          "element": "O",
          "coord": [
            0.4918000102043152,
            5.911200046539307,
            12.913700103759766
          ]
        },
        {
          "atom_index": 3512,
          "name": "AC3*",
          "element": "C",
          "coord": [
            0.6340000033378601,
            5.778600215911865,
            12.77340030670166
          ]
        },
        {
          "atom_index": 3513,
          "name": "AO3*",
          "element": "O",
          "coord": [
            0.7530999779701233,
            5.710899829864502,
            12.800000190734863
          ]
        },
        {
          "atom_index": 3514,
          "name": "AC2*",
          "element": "C",
          "coord": [
            0.5044999718666077,
            5.706600189208984,
            12.809399604797363
          ]
        },
        {
          "atom_index": 3515,
          "name": "AO2*",
          "element": "O",
          "coord": [
            0.5221999883651733,
            5.570199966430664,
            12.826299667358398
          ]
        },
        {
          "atom_index": 3516,
          "name": "AC1*",
          "element": "C",
          "coord": [
            0.47760000824928284,
            5.769100189208984,
            12.945599555969238
          ]
        },
        {
          "atom_index": 3517,
          "name": "AN9",
          "element": "N",
          "coord": [
            0.33889999985694885,
            5.749499797821045,
            12.9822998046875
          ]
        },
        {
          "atom_index": 3518,
          "name": "AC8",
          "element": "C",
          "coord": [
            0.23340000212192535,
            5.755000114440918,
            12.896100044250488
          ]
        },
        {
          "atom_index": 3519,
          "name": "AN7",
          "element": "N",
          "coord": [
            0.1177000030875206,
            5.730400085449219,
            12.955300331115723
          ]
        },
        {
          "atom_index": 3520,
          "name": "AC5",
          "element": "C",
          "coord": [
            0.15029999613761902,
            5.70550012588501,
            13.08650016784668
          ]
        },
        {
          "atom_index": 3521,
          "name": "AC6",
          "element": "C",
          "coord": [
            0.06629999727010727,
            5.671500205993652,
            13.201700210571289
          ]
        },
        {
          "atom_index": 3522,
          "name": "AN6",
          "element": "N",
          "coord": [
            -0.06350000202655792,
            5.659299850463867,
            13.195899963378906
          ]
        },
        {
          "atom_index": 3523,
          "name": "AN1",
          "element": "N",
          "coord": [
            0.13410000503063202,
            5.653500080108643,
            13.319199562072754
          ]
        },
        {
          "atom_index": 3524,
          "name": "AC2",
          "element": "C",
          "coord": [
            0.27000001072883606,
            5.665299892425537,
            13.325699806213379
          ]
        },
        {
          "atom_index": 3525,
          "name": "AN3",
          "element": "N",
          "coord": [
            0.35280001163482666,
            5.695400238037109,
            13.227299690246582
          ]
        },
        {
          "atom_index": 3526,
          "name": "AC4",
          "element": "C",
          "coord": [
            0.2883000075817108,
            5.714700222015381,
            13.107799530029297
          ]
        },
        {
          "atom_index": 3527,
          "name": "N1",
          "element": "N",
          "coord": [
            1.2482000589370728,
            6.426199913024902,
            11.787199974060059
          ]
        },
        {
          "atom_index": 3528,
          "name": "C2",
          "element": "C",
          "coord": [
            1.3705999851226807,
            6.462200164794922,
            11.75469970703125
          ]
        },
        {
          "atom_index": 3529,
          "name": "O2",
          "element": "O",
          "coord": [
            1.4200999736785889,
            6.560200214385986,
            11.801199913024902
          ]
        },
        {
          "atom_index": 3530,
          "name": "N3",
          "element": "N",
          "coord": [
            1.4493999481201172,
            6.382500171661377,
            11.667099952697754
          ]
        },
        {
          "atom_index": 3531,
          "name": "C4",
          "element": "C",
          "coord": [
            1.4012999534606934,
            6.2708001136779785,
            11.608099937438965
          ]
        },
        {
          "atom_index": 3532,
          "name": "O4",
          "element": "O",
          "coord": [
            1.4643000364303589,
            6.201200008392334,
            11.532899856567383
          ]
        },
        {
          "atom_index": 3533,
          "name": "C4A",
          "element": "C",
          "coord": [
            1.266800045967102,
            6.23360013961792,
            11.642200469970703
          ]
        },
        {
          "atom_index": 3534,
          "name": "N5",
          "element": "N",
          "coord": [
            1.2166999578475952,
            6.124000072479248,
            11.587200164794922
          ]
        },
        {
          "atom_index": 3535,
          "name": "C5A",
          "element": "C",
          "coord": [
            1.0887000560760498,
            6.093100070953369,
            11.61970043182373
          ]
        },
        {
          "atom_index": 3536,
          "name": "C6",
          "element": "C",
          "coord": [
            1.034600019454956,
            5.977799892425537,
            11.56190013885498
          ]
        },
        {
          "atom_index": 3537,
          "name": "C7",
          "element": "C",
          "coord": [
            0.9078999757766724,
            5.940700054168701,
            11.589900016784668
          ]
        },
        {
          "atom_index": 3538,
          "name": "C7M",
          "element": "C",
          "coord": [
            0.8429999947547913,
            5.815800189971924,
            11.532099723815918
          ]
        },
        {
          "atom_index": 3539,
          "name": "C8",
          "element": "C",
          "coord": [
            0.8264999985694885,
            6.019999980926514,
            11.678600311279297
          ]
        },
        {
          "atom_index": 3540,
          "name": "C8M",
          "element": "C",
          "coord": [
            0.6858000159263611,
            5.975500106811523,
            11.705499649047852
          ]
        },
        {
          "atom_index": 3541,
          "name": "C9",
          "element": "C",
          "coord": [
            0.8791000247001648,
            6.133600234985352,
            11.736599922180176
          ]
        },
        {
          "atom_index": 3542,
          "name": "C9A",
          "element": "C",
          "coord": [
            1.0089999437332153,
            6.169899940490723,
            11.708000183105469
          ]
        },
        {
          "atom_index": 3543,
          "name": "N10",
          "element": "N",
          "coord": [
            1.0672999620437622,
            6.2846999168396,
            11.760700225830078
          ]
        },
        {
          "atom_index": 3544,
          "name": "C10",
          "element": "C",
          "coord": [
            1.1931999921798706,
            6.3171000480651855,
            11.732000350952148
          ]
        },
        {
          "atom_index": 3545,
          "name": "C1*",
          "element": "C",
          "coord": [
            0.986299991607666,
            6.377500057220459,
            11.842900276184082
          ]
        },
        {
          "atom_index": 3546,
          "name": "C2*",
          "element": "C",
          "coord": [
            1.0147000551223755,
            6.327000141143799,
            11.99120044708252
          ]
        },
        {
          "atom_index": 3547,
          "name": "O2*",
          "element": "O",
          "coord": [
            0.9966999888420105,
            6.187399864196777,
            11.979999542236328
          ]
        },
        {
          "atom_index": 3548,
          "name": "C3*",
          "element": "C",
          "coord": [
            0.9186999797821045,
            6.401100158691406,
            12.080599784851074
          ]
        },
        {
          "atom_index": 3549,
          "name": "O3*",
          "element": "O",
          "coord": [
            0.9696999788284302,
            6.538000106811523,
            12.07229995727539
          ]
        },
        {
          "atom_index": 3550,
          "name": "C4*",
          "element": "C",
          "coord": [
            0.9348999857902527,
            6.3649001121521,
            12.227800369262695
          ]
        },
        {
          "atom_index": 3551,
          "name": "O4*",
          "element": "O",
          "coord": [
            0.9757999777793884,
            6.230800151824951,
            12.25879955291748
          ]
        },
        {
          "atom_index": 3552,
          "name": "C5*",
          "element": "C",
          "coord": [
            0.8014000058174133,
            6.396500110626221,
            12.30090045928955
          ]
        },
        {
          "atom_index": 3553,
          "name": "O5*",
          "element": "O",
          "coord": [
            0.8388000130653381,
            6.392099857330322,
            12.456700325012207
          ]
        },
        {
          "atom_index": 3554,
          "name": "P",
          "element": "P",
          "coord": [
            0.7382000088691711,
            6.363500118255615,
            12.566699981689453
          ]
        },
        {
          "atom_index": 3555,
          "name": "O1P",
          "element": "O",
          "coord": [
            0.8334000110626221,
            6.357800006866455,
            12.690299987792969
          ]
        },
        {
          "atom_index": 3556,
          "name": "O2P",
          "element": "O",
          "coord": [
            0.6341000199317932,
            6.4552001953125,
            12.570699691772461
          ]
        },
        {
          "atom_index": 3557,
          "name": "O3P",
          "element": "O",
          "coord": [
            0.6678000092506409,
            6.239299774169922,
            12.532600402832031
          ]
        }
      ]
    }
  ],
  "overlaps": {
    "A:6": [
      "A:10",
      "A:100",
      "A:101",
      "A:102",
      "A:103",
      "A:104",
      "A:105",
      "A:106",
      "A:107",
      "A:108",
      "A:109",
      "A:11",
      "A:110",
      "A:111",
      "A:112",
      "A:113",
      "A:114",
      "A:115",
      "A:116",
      "A:117",
      "A:118",
      "A:119",
      "A:12",
      "A:120",
      "A:121",
      "A:122",
      "A:123",
      "A:124",
      "A:125",
      "A:126",
      "A:127",
      "A:128",
      "A:129",
      "A:13",
      "A:130",
      "A:131",
      "A:132",
      "A:133",
      "A:134",
      "A:135",
      "A:136",
      "A:137",
      "A:138",
      "A:139",
      "A:14",
      "A:140",
      "A:141",
      "A:142",
      "A:143",
      "A:144",
      "A:145",
      "A:146",
      "A:147",
      "A:148",
      "A:149",
      "A:15",
      "A:150",
      "A:151",
      "A:152",
      "A:153",
      "A:154",
      "A:155",
      "A:156",
      "A:157",
      "A:158",
      "A:159",
      "A:16",
      "A:160",
      "A:161",
      "A:162",
      "A:163",
      "A:164",
      "A:165",
      "A:166",
      "A:167",
      "A:168",
      "A:169",
      "A:17",
      "A:170",
      "A:171",
      "A:172",
      "A:173",
      "A:174",
      "A:175",
      "A:176",
      "A:177",
      "A:178",
      "A:179",
      "A:18",
      "A:180",
      "A:181",
      "A:182",
      "A:183",
      "A:184",
      "A:185",
      "A:186",
      "A:187",
      "A:188",
      "A:189",
      "A:19",
      "A:190",
      "A:191",
      "A:192",
      "A:193",
      "A:194",
      "A:195",
      "A:196",
      "A:197",
      "A:198",
      "A:199",
      "A:20",
      "A:200",
      "A:201",
      "A:202",
      "A:203",
      "A:204",
      "A:205",
      "A:206",
      "A:207",
      "A:208",
      "A:209",
      "A:21",
      "A:210",
      "A:211",
      "A:212",
      "A:213",
      "A:214",
      "A:215",
      "A:216",
      "A:217",
      "A:218",
      "A:219",
      "A:22",
      "A:220",
      "A:221",
      "A:222",
      "A:223",
      "A:224",
      "A:225",
      "A:226",
      "A:227",
      "A:228",
      "A:229",
      "A:23",
      "A:230",
      "A:231",
      "A:232",
      "A:233",
      "A:234",
      "A:235",
      "A:236",
      "A:237",
      "A:238",
      "A:239",
      "A:24",
      "A:240",
      "A:241",
      "A:242",
      "A:243",
      "A:244",
      "A:245",
      "A:246",
      "A:247",
      "A:248",
      "A:249",
      "A:25",
      "A:250",
      "A:251",
      "A:252",
      "A:253",
      "A:254",
      "A:255",
      "A:256",
      "A:257",
      "A:258",
      "A:259",
      "A:26",
      "A:260",
      "A:261",
      "A:262",
      "A:263",
      "A:264",
      "A:265",
      "A:266",
      "A:267",
      "A:268",
      "A:269",
      "A:27",
      "A:270",
      "A:271",
      "A:272",
      "A:273",
      "A:274",
      "A:275",
      "A:276",
      "A:277",
      "A:278",
      "A:279",
      "A:28",
      "A:280",
      "A:281",
      "A:282",
      "A:283",
      "A:284",
      "A:285",
      "A:286",
      "A:287",
      "A:288",
      "A:289",
      "A:29",
      "A:290",
      "A:291",
      "A:292",
      "A:293",
      "A:294",
      "A:295",
      "A:296",
      "A:297",
      "A:298",
      "A:299",
      "A:30",
      "A:300",
      "A:301",
      "A:302",
      "A:303",
      "A:304",
      "A:305",
      "A:306",
      "A:307",
      "A:308",
      "A:309",
      "A:31",
      "A:310",
      "A:311",
      "A:312",
      "A:313",
      "A:314",
      "A:315",
      "A:316",
      "A:317",
      "A:318",
      "A:319",
      "A:32",
      "A:320",
      "A:321",
      "A:322",
      "A:323",
      "A:324",
      "A:325",
      "A:326",
      "A:327",
      "A:328",
      "A:329",
      "A:33",
      "A:330",
      "A:331",
      "A:332",
      "A:333",
      "A:334",
      "A:335",
      "A:336",
      "A:337",
      "A:338",
      "A:339",
      "A:34",
      "A:340",
      "A:341",
      "A:342",
      "A:343",
      "A:344",
      "A:345",
      "A:346",
      "A:347",
      "A:348",
      "A:349",
      "A:35",
      "A:350",
      "A:351",
      "A:352",
      "A:353",
      "A:354",
      "A:355",
      "A:356",
      "A:357",
      "A:358",
      "A:359",
      "A:36",
      "A:360",
      "A:361",
      "A:362",
      "A:363",
      "A:364",
      "A:365",
      "A:366",
      "A:367",
      "A:368",
      "A:369",
      "A:37",
      "A:370",
      "A:371",
      "A:372",
      "A:373",
      "A:374",
      "A:375",
      "A:376",
      "A:377",
      "A:378",
      "A:379",
      "A:38",
      "A:380",
      "A:381",
      "A:382",
      "A:383",
      "A:384",
      "A:385",
      "A:386",
      "A:387",
      "A:388",
      "A:389",
      "A:39",
      "A:390",
      "A:391",
      "A:392",
      "A:393",
      "A:394",
      "A:395",
      "A:396",
      "A:397",
      "A:398",
      "A:399",
      "A:40",
      "A:400",
      "A:401",
      "A:402",
      "A:403",
      "A:404",
      "A:405",
      "A:406",
      "A:407",
      "A:408",
      "A:409",
      "A:41",
      "A:410",
      "A:411",
      "A:412",
      "A:413",
      "A:414",
      "A:415",
      "A:416",
      "A:417",
      "A:418",
      "A:419",
      "A:42",
      "A:420",
      "A:421",
      "A:422",
      "A:423",
      "A:424",
      "A:425",
      "A:426",
      "A:427",
      "A:428",
      "A:429",
      "A:43",
      "A:430",
      "A:431",
      "A:432",
      "A:433",
      "A:434",
      "A:435",
      "A:436",
      "A:437",
      "A:438",
      "A:439",
      "A:44",
      "A:440",
      "A:441",
      "A:442",
      "A:443",
      "A:444",
      "A:445",
      "A:446",
      "A:447",
      "A:448",
      "A:449",
      "A:45",
      "A:450",
      "A:451",
      "A:452",
      "A:453",
      "A:454",
      "A:455",
      "A:456",
      "A:457",
      "A:458",
      "A:459",
      "A:46",
      "A:460",
      "A:47",
      "A:48",
      "A:49",
      "A:50",
      "A:51",
      "A:52",
      "A:53",
      "A:54",
      "A:55",
      "A:56",
      "A:57",
      "A:58",
      "A:59",
      "A:60",
      "A:61",
      "A:62",
      "A:63",
      "A:64",
      "A:65",
      "A:66",
      "A:67",
      "A:68",
      "A:69",
      "A:7",
      "A:70",
      "A:71",
      "A:72",
      "A:73",
      "A:74",
      "A:75",
      "A:76",
      "A:77",
      "A:78",
      "A:79",
      "A:8",
      "A:80",
      "A:801",
      "A:81",
      "A:82",
      "A:83",
      "A:84",
      "A:85",
      "A:86",
      "A:87",
      "A:88",
      "A:89",
      "A:9",
      "A:90",
      "A:91",
      "A:92",
      "A:93",
      "A:94",
      "A:95",
      "A:96",
      "A:97",
      "A:98",
      "A:99"
    ],
    "A:7": [
      "A:10",
      "A:100",
      "A:101",
      "A:102",
      "A:103",
      "A:104",
      "A:105",
      "A:106",
      "A:107",
      "A:108",
      "A:109",
      "A:11",
      "A:110",
      "A:111",
      "A:112",
      "A:113",
      "A:114",
      "A:115",
      "A:116",
      "A:117",
      "A:118",
      "A:119",
      "A:12",
      "A:120",
      "A:121",
      "A:122",
      "A:123",
      "A:124",
      "A:125",
      "A:126",
      "A:127",
      "A:128",
      "A:129",
      "A:13",
      "A:130",
      "A:131",
      "A:132",
      "A:133",
      "A:134",
      "A:135",
      "A:136",
      "A:137",
      "A:138",
      "A:139",
      "A:14",
      "A:140",
      "A:141",
      "A:142",
      "A:143",
      "A:144",
      "A:145",
      "A:146",
      "A:147",
      "A:148",
      "A:149",
      "A:15",
      "A:150",
      "A:151",
      "A:152",
      "A:153",
      "A:154",
      "A:155",
      "A:156",
      "A:157",
      "A:158",
      "A:159",
      "A:16",
      "A:160",
      "A:161",
      "A:162",
      "A:163",
      "A:164",
      "A:165",
      "A:166",
      "A:167",
      "A:168",
      "A:169",
      "A:17",
      "A:170",
      "A:171",
      "A:172",
      "A:173",
      "A:174",
      "A:175",
      "A:176",
      "A:177",
      "A:178",
      "A:179",
      "A:18",
      "A:180",
      "A:181",
      "A:182",
      "A:183",
      "A:184",
      "A:185",
      "A:186",
      "A:187",
      "A:188",
      "A:189",
      "A:19",
      "A:190",
      "A:191",
      "A:192",
      "A:193",
      "A:194",
      "A:195",
      "A:196",
      "A:197",
      "A:198",
      "A:199",
      "A:20",
      "A:200",
      "A:201",
      "A:202",
      "A:203",
      "A:204",
      "A:205",
      "A:206",
      "A:207",
      "A:208",
      "A:209",
      "A:21",
      "A:210",
      "A:211",
      "A:212",
      "A:213",
      "A:214",
      "A:215",
      "A:216",
      "A:217",
      "A:218",
      "A:219",
      "A:22",
      "A:220",
      "A:221",
      "A:222",
      "A:223",
      "A:224",
      "A:225",
      "A:226",
      "A:227",
      "A:228",
      "A:229",
      "A:23",
      "A:230",
      "A:231",
      "A:232",
      "A:233",
      "A:234",
      "A:235",
      "A:236",
      "A:237",
      "A:238",
      "A:239",
      "A:24",
      "A:240",
      "A:241",
      "A:242",
      "A:243",
      "A:244",
      "A:245",
      "A:246",
      "A:247",
      "A:248",
      "A:249",
      "A:25",
      "A:250",
      "A:251",
      "A:252",
      "A:253",
      "A:254",
      "A:255",
      "A:256",
      "A:257",
      "A:258",
      "A:259",
      "A:26",
      "A:260",
      "A:261",
      "A:262",
      "A:263",
      "A:264",
      "A:265",
      "A:266",
      "A:267",
      "A:268",
      "A:269",
      "A:27",
      "A:270",
      "A:271",
      "A:272",
      "A:273",
      "A:274",
      "A:275",
      "A:276",
      "A:277",
      "A:278",
      "A:279",
      "A:28",
      "A:280",
      "A:281",
      "A:282",
      "A:283",
      "A:284",
      "A:285",
      "A:286",
      "A:287",
      "A:288",
      "A:289",
      "A:29",
      "A:290",
      "A:291",
      "A:292",
      "A:293",
      "A:294",
      "A:295",
      "A:296",
      "A:297",
      "A:298",
      "A:299",
      "A:30",
      "A:300",
      "A:301",
      "A:302",
      "A:303",
      "A:304",
      "A:305",
      "A:306",
      "A:307",
      "A:308",
      "A:309",
      "A:31",
      "A:310",
      "A:311",
      "A:312",
      "A:313",
      "A:314",
      "A:315",
      "A:316",
      "A:317",
      "A:318",
      "A:319",
      "A:32",
      "A:320",
      "A:321",
      "A:322",
      "A:323",
      "A:324",
      "A:325",
      "A:326",
      "A:327",
      "A:328",
      "A:329",
      "A:33",
      "A:330",
      "A:331",
      "A:332",
      "A:333",
      "A:334",
      "A:335",
      "A:336",
      "A:337",
      "A:338",
      "A:339",
      "A:34",
      "A:340",
      "A:341",
      "A:342",
      "A:343",
      "A:344",
      "A:345",
      "A:346",
      "A:347",
      "A:348",
      "A:349",
      "A:35",
      "A:350",
      "A:351",
      "A:352",
      "A:353",
      "A:354",
      "A:355",
      "A:356",
      "A:357",
      "A:358",
      "A:359",
      "A:36",
      "A:360",
      "A:361",
      "A:362",
      "A:363",
      "A:364",
      "A:365",
      "A:366",
      "A:367",
      "A:368",
      "A:369",
      "A:37",
      "A:370",
      "A:371",
      "A:372",
      "A:373",
      "A:374",
      "A:375",
      "A:376",
      "A:377",
      "A:378",
      "A:379",
      "A:38",
      "A:380",
      "A:381",
      "A:382",
      "A:383",
      "A:384",
      "A:385",
      "A:386",
      "A:387",
      "A:388",
      "A:389",
      "A:39",
      "A:390",
      "A:391",
      "A:392",
      "A:393",
      "A:394",
      "A:395",
      "A:396",
      "A:397",
      "A:398",
      "A:399",
      "A:40",
      "A:400",
      "A:401",
      "A:402",
      "A:403",
      "A:404",
      "A:405",
      "A:406",
      "A:407",
      "A:408",
      "A:409",
      "A:41",
      "A:410",
      "A:411",
      "A:412",
      "A:413",
      "A:414",
      "A:415",
      "A:416",
      "A:417",
      "A:418",
      "A:419",
      "A:42",
      "A:420",
      "A:421",
      "A:422",
      "A:423",
      "A:424",
      "A:425",
      "A:426",
      "A:427",
      "A:428",
      "A:429",
      "A:43",
      "A:430",
      "A:431",
      "A:432",
      "A:433",
      "A:434",
      "A:435",
      "A:436",
      "A:437",
      "A:438",
      "A:439",
      "A:44",
      "A:440",
      "A:441",
      "A:442",
      "A:443",
      "A:444",
      "A:445",
      "A:446",
      "A:447",
      "A:448",
      "A:449",
      "A:45",
      "A:450",
      "A:451",
      "A:452",
      "A:453",
      "A:454",
      "A:455",
      "A:456",
      "A:457",
      "A:458",
      "A:459",
      "A:46",
      "A:460",
      "A:47",
      "A:48",
      "A:49",
      "A:50",
      "A:51",
      "A:52",
      "A:53",
      "A:54",
      "A:55",
      "A:56",
      "A:57",
      "A:58",
      "A:59",
      "A:6",
      "A:60",
      "A:61",
      "A:62",
      "A:63",
      "A:64",
      "A:65",
      "A:66",
      "A:67",
      "A:68",
      "A:69",
      "A:70",
      "A:71",
      "A:72",
      "A:73",
      "A:74",
      "A:75",
      "A:76",
      "A:77",
      "A:78",
      "A:79",
      "A:8",
      "A:80",
      "A:801",
      "A:81",
      "A:82",
      "A:83",
      "A:84",
      "A:85",
      "A:86",
      "A:87",
      "A:88",
      "A:89",
      "A:9",
      "A:90",
      "A:91",
      "A:92",
      "A:93",
      "A:94",
      "A:95",
      "A:96",
      "A:97",
      "A:98",
      "A:99"
    ],
    "A:8": [
      "A:10",
      "A:100",
      "A:101",
      "A:102",
      "A:103",
      "A:104",
      "A:105",
      "A:106",
      "A:107",
      "A:108",
      "A:109",
      "A:11",
      "A:110",
      "A:111",
      "A:112",
      "A:113",
      "A:114",
      "A:115",
      "A:116",
      "A:117",
      "A:118",
      "A:119",
      "A:12",
      "A:120",
      "A:121",
      "A:122",
      "A:123",
      "A:124",
      "A:125",
      "A:126",
      "A:127",
      "A:128",
      "A:129",
      "A:13",
      "A:130",
      "A:131",
      "A:132",
      "A:133",
      "A:134",
      "A:135",
      "A:136",
      "A:137",
      "A:138",
      "A:139",
      "A:14",
      "A:140",
      "A:141",
      "A:142",
      "A:143",
      "A:144",
      "A:145",
      "A:146",
      "A:147",
      "A:148",
      "A:149",
      "A:15",
      "A:150",
      "A:151",
      "A:152",
      "A:153",
      "A:154",
      "A:155",
      "A:156",
      "A:157",
      "A:158",
      "A:159",
      "A:16",
      "A:160",
      "A:161",
      "A:162",
      "A:163",
      "A:164",
      "A:165",
      "A:166",
      "A:167",
      "A:168",
      "A:169",
      "A:17",
      "A:170",
      "A:171",
      "A:172",
      "A:173",
      "A:174",
      "A:175",
      "A:176",
      "A:177",
      "A:178",
      "A:179",
      "A:18",
      "A:180",
      "A:181",
      "A:182",
      "A:183",
      "A:184",
      "A:185",
      "A:186",
      "A:187",
      "A:188",
      "A:189",
      "A:19",
      "A:190",
      "A:191",
      "A:192",
      "A:193",
      "A:194",
      "A:195",
      "A:196",
      "A:197",
      "A:198",
      "A:199",
      "A:20",
      "A:200",
      "A:201",
      "A:202",
      "A:203",
      "A:204",
      "A:205",
      "A:206",
      "A:207",
      "A:208",
      "A:209",
      "A:21",
      "A:210",
      "A:211",
      "A:212",
      "A:213",
      "A:214",
      "A:215",
      "A:216",
      "A:217",
      "A:218",
      "A:219",
      "A:22",
      "A:220",
      "A:221",
      "A:222",
      "A:223",
      "A:224",
      "A:225",
      "A:226",
      "A:227",
      "A:228",
      "A:229",
      "A:23",
      "A:230",
      "A:231",
      "A:232",
      "A:233",
      "A:234",
      "A:235",
      "A:236",
      "A:237",
      "A:238",
      "A:239",
      "A:24",
      "A:240",
      "A:241",
      "A:242",
      "A:243",
      "A:244",
      "A:245",
      "A:246",
      "A:247",
      "A:248",
      "A:249",
      "A:25",
      "A:250",
      "A:251",
      "A:252",
      "A:253",
      "A:254",
      "A:255",
      "A:256",
      "A:257",
      "A:258",
      "A:259",
      "A:26",
      "A:260",
      "A:261",
      "A:262",
      "A:263",
      "A:264",
      "A:265",
      "A:266",
      "A:267",
      "A:268",
      "A:269",
      "A:27",
      "A:270",
      "A:271",
      "A:272",
      "A:273",
      "A:274",
      "A:275",
      "A:276",
      "A:277",
      "A:278",
      "A:279",
      "A:28",
      "A:280",
      "A:281",
      "A:282",
      "A:283",
      "A:284",
      "A:285",
      "A:286",
      "A:287",
      "A:288",
      "A:289",
      "A:29",
      "A:290",
      "A:291",
      "A:292",
      "A:293",
      "A:294",
      "A:295",
      "A:296",
      "A:297",
      "A:298",
      "A:299",
      "A:30",
      "A:300",
      "A:301",
      "A:302",
      "A:303",
      "A:304",
      "A:305",
      "A:306",
      "A:307",
      "A:308",
      "A:309",
      "A:31",
      "A:310",
      "A:311",
      "A:312",
      "A:313",
      "A:314",
      "A:315",
      "A:316",
      "A:317",
      "A:318",
      "A:319",
      "A:32",
      "A:320",
      "A:321",
      "A:322",
      "A:323",
      "A:324",
      "A:325",
      "A:326",
      "A:327",
      "A:328",
      "A:329",
      "A:33",
      "A:330",
      "A:331",
      "A:332",
      "A:333",
      "A:334",
      "A:335",
      "A:336",
      "A:337",
      "A:338",
      "A:339",
      "A:34",
      "A:340",
      "A:341",
      "A:342",
      "A:343",
      "A:344",
      "A:345",
      "A:346",
      "A:347",
      "A:348",
      "A:349",
      "A:35",
      "A:350",
      "A:351",
      "A:352",
      "A:353",
      "A:354",
      "A:355",
      "A:356",
      "A:357",
      "A:358",
      "A:359",
      "A:36",
      "A:360",
      "A:361",
      "A:362",
      "A:363",
      "A:364",
      "A:365",
      "A:366",
      "A:367",
      "A:368",
      "A:369",
      "A:37",
      "A:370",
      "A:371",
      "A:372",
      "A:373",
      "A:374",
      "A:375",
      "A:376",
      "A:377",
      "A:378",
      "A:379",
      "A:38",
      "A:380",
      "A:381",
      "A:382",
      "A:383",
      "A:384",
      "A:385",
      "A:386",
      "A:387",
      "A:388",
      "A:389",
      "A:39",
      "A:390",
      "A:391",
      "A:392",
      "A:393",
      "A:394",
      "A:395",
      "A:396",
      "A:397",
      "A:398",
      "A:399",
      "A:40",
      "A:400",
      "A:401",
      "A:402",
      "A:403",
      "A:404",
      "A:405",
      "A:406",
      "A:407",
      "A:408",
      "A:409",
      "A:41",
      "A:410",
      "A:411",
      "A:412",
      "A:413",
      "A:414",
      "A:415",
      "A:416",
      "A:417",
      "A:418",
      "A:419",
      "A:42",
      "A:420",
      "A:421",
      "A:422",
      "A:423",
      "A:424",
      "A:425",
      "A:426",
      "A:427",
      "A:428",
      "A:429",
      "A:43",
      "A:430",
      "A:431",
      "A:432",
      "A:433",
      "A:434",
      "A:435",
      "A:436",
      "A:437",
      "A:438",
      "A:439",
      "A:44",
      "A:440",
      "A:441",
      "A:442",
      "A:443",
      "A:444",
      "A:445",
      "A:446",
      "A:447",
      "A:448",
      "A:449",
      "A:45",
      "A:450",
      "A:451",
      "A:452",
      "A:453",
      "A:454",
      "A:455",
      "A:456",
      "A:457",
      "A:458",
      "A:459",
      "A:46",
      "A:460",
      "A:47",
      "A:48",
      "A:49",
      "A:50",
      "A:51",
      "A:52",
      "A:53",
      "A:54",
      "A:55",
      "A:56",
      "A:57",
      "A:58",
      "A:59",
      "A:6",
      "A:60",
      "A:61",
      "A:62",
      "A:63",
      "A:64",
      "A:65",
      "A:66",
      "A:67",
      "A:68",
      "A:69",
      "A:7",
      "A:70",
      "A:71",
      "A:72",
      "A:73",
      "A:74",
      "A:75",
      "A:76",
      "A:77",
      "A:78",
      "A:79",
      "A:80",
      "A:801",
      "A:81",
      "A:82",
      "A:83",
      "A:84",
      "A:85",
      "A:86",
      "A:87",
      "A:88",
      "A:89",
      "A:9",
      "A:90",
      "A:91",
      "A:92",
      "A:93",
      "A:94",
      "A:95",
      "A:96",
      "A:97",
      "A:98",
      "A:99"
    ],
    "A:9": [
      "A:10",
      "A:100",
      "A:101",
      "A:102",
      "A:103",
      "A:104",
      "A:105",
      "A:106",
      "A:107",
      "A:108",
      "A:109",
      "A:11",
      "A:110",
      "A:111",
      "A:112",
      "A:113",
      "A:114",
      "A:115",
      "A:116",
      "A:117",
      "A:118",
      "A:119",
      "A:12",
      "A:120",
      "A:121",
      "A:122",
      "A:123",
      "A:124",
      "A:125",
      "A:126",
      "A:127",
      "A:128",
      "A:129",
      "A:13",
      "A:130",
      "A:131",
      "A:132",
      "A:133",
      "A:134",
      "A:135",
      "A:136",
      "A:137",
      "A:138",
      "A:139",
      "A:14",
      "A:140",
      "A:141",
      "A:142",
      "A:143",
      "A:144",
      "A:145",
      "A:146",
      "A:147",
      "A:148",
      "A:149",
      "A:15",
      "A:150",
      "A:151",
      "A:152",
      "A:153",
      "A:154",
      "A:155",
      "A:156",
      "A:157",
      "A:158",
      "A:159",
      "A:16",
      "A:160",
      "A:161",
      "A:162",
      "A:163",
      "A:164",
      "A:165",
      "A:166",
      "A:167",
      "A:168",
      "A:169",
      "A:17",
      "A:170",
      "A:171",
      "A:172",
      "A:173",
      "A:174",
      "A:175",
      "A:176",
      "A:177",
      "A:178",
      "A:179",
      "A:18",
      "A:180",
      "A:181",
      "A:182",
      "A:183",
      "A:184",
      "A:185",
      "A:186",
      "A:187",
      "A:188",
      "A:189",
      "A:19",
      "A:190",
      "A:191",
      "A:192",
      "A:193",
      "A:194",
      "A:195",
      "A:196",
      "A:197",
      "A:198",
      "A:199",
      "A:20",
      "A:200",
      "A:201",
      "A:202",
      "A:203",
      "A:204",
      "A:205",
      "A:206",
      "A:207",
      "A:208",
      "A:209",
      "A:21",
      "A:210",
      "A:211",
      "A:212",
      "A:213",
      "A:214",
      "A:215",
      "A:216",
      "A:217",
      "A:218",
      "A:219",
      "A:22",
      "A:220",
      "A:221",
      "A:222",
      "A:223",
      "A:224",
      "A:225",
      "A:226",
      "A:227",
      "A:228",
      "A:229",
      "A:23",
      "A:230",
      "A:231",
      "A:232",
      "A:233",
      "A:234",
      "A:235",
      "A:236",
      "A:237",
      "A:238",
      "A:239",
      "A:24",
      "A:240",
      "A:241",
      "A:242",
      "A:243",
      "A:244",
      "A:245",
      "A:246",
      "A:247",
      "A:248",
      "A:249",
      "A:25",
      "A:250",
      "A:251",
      "A:252",
      "A:253",
      "A:254",
      "A:255",
      "A:256",
      "A:257",
      "A:258",
      "A:259",
      "A:26",
      "A:260",
      "A:261",
      "A:262",
      "A:263",
      "A:264",
      "A:265",
      "A:266",
      "A:267",
      "A:268",
      "A:269",
      "A:27",
      "A:270",
      "A:271",
      "A:272",
      "A:273",
      "A:274",
      "A:275",
      "A:276",
      "A:277",
      "A:278",
      "A:279",
      "A:28",
      "A:280",
      "A:281",
      "A:282",
      "A:283",
      "A:284",
      "A:285",
      "A:286",
      "A:287",
      "A:288",
      "A:289",
      "A:29",
      "A:290",
      "A:291",
      "A:292",
      "A:293",
      "A:294",
      "A:295",
      "A:296",
      "A:297",
      "A:298",
      "A:299",
      "A:30",
      "A:300",
      "A:301",
      "A:302",
      "A:303",
      "A:304",
      "A:305",
      "A:306",
      "A:307",
      "A:308",
      "A:309",
      "A:31",
      "A:310",
      "A:311",
      "A:312",
      "A:313",
      "A:314",
      "A:315",
      "A:316",
      "A:317",
      "A:318",
      "A:319",
      "A:32",
      "A:320",
      "A:321",
      "A:322",
      "A:323",
      "A:324",
      "A:325",
      "A:326",
      "A:327",
      "A:328",
      "A:329",
      "A:33",
      "A:330",
      "A:331",
      "A:332",
      "A:333",
      "A:334",
      "A:335",
      "A:336",
      "A:337",
      "A:338",
      "A:339",
      "A:34",
      "A:340",
      "A:341",
      "A:342",
      "A:343",
      "A:344",
      "A:345",
      "A:346",
      "A:347",
      "A:348",
      "A:349",
      "A:35",
      "A:350",
      "A:351",
      "A:352",
      "A:353",
      "A:354",
      "A:355",
      "A:356",
      "A:357",
      "A:358",
      "A:359",
      "A:36",
      "A:360",
      "A:361",
      "A:362",
      "A:363",
      "A:364",
      "A:365",
      "A:366",
      "A:367",
      "A:368",
      "A:369",
      "A:37",
      "A:370",
      "A:371",
      "A:372",
      "A:373",
      "A:374",
      "A:375",
      "A:376",
      "A:377",
      "A:378",
      "A:379",
      "A:38",
      "A:380",
      "A:381",
      "A:382",
      "A:383",
      "A:384",
      "A:385",
      "A:386",
      "A:387",
      "A:388",
      "A:389",
      "A:39",
      "A:390",
      "A:391",
      "A:392",
      "A:393",
      "A:394",
      "A:395",
      "A:396",
      "A:397",
      "A:398",
      "A:399",
      "A:40",
      "A:400",
      "A:401",
      "A:402",
      "A:403",
      "A:404",
      "A:405",
      "A:406",
      "A:407",
      "A:408",
      "A:409",
      "A:41",
      "A:410",
      "A:411",
      "A:412",
      "A:413",
      "A:414",
      "A:415",
      "A:416",
      "A:417",
      "A:418",
      "A:419",
      "A:42",
      "A:420",
      "A:421",
      "A:422",
      "A:423",
      "A:424",
      "A:425",
      "A:426",
      "A:427",
      "A:428",
      "A:429",
      "A:43",
      "A:430",
      "A:431",
      "A:432",
      "A:433",
      "A:434",
      "A:435",
      "A:436",
      "A:437",
      "A:438",
      "A:439",
      "A:44",
      "A:440",
      "A:441",
      "A:442",
      "A:443",
      "A:444",
      "A:445",
      "A:446",
      "A:447",
      "A:448",
      "A:449",
      "A:45",
      "A:450",
      "A:451",
      "A:452",
      "A:453",
      "A:454",
      "A:455",
      "A:456",
      "A:457",
      "A:458",
      "A:459",
      "A:46",
      "A:460",
      "A:47",
      "A:48",
      "A:49",
      "A:50",
      "A:51",
      "A:52",
      "A:53",
      "A:54",
      "A:55",
      "A:56",
      "A:57",
      "A:58",
      "A:59",
      "A:6",
      "A:60",
      "A:61",
      "A:62",
      "A:63",
      "A:64",
      "A:65",
      "A:66",
      "A:67",
      "A:68",
      "A:69",
      "A:7",
      "A:70",
      "A:71",
      "A:72",
      "A:73",
      "A:74",
      "A:75",
      "A:76",
      "A:77",
      "A:78",
      "A:79",
      "A:8",
      "A:80",
      "A:801",
      "A:81",
      "A:82",
      "A:83",
      "A:84",
      "A:85",
      "A:86",
      "A:87",
      "A:88",
      "A:89",
      "A:90",
      "A:91",
      "A:92",
      "A:93",
      "A:94",
      "A:95",
      "A:96",
      "A:97",
      "A:98",
      "A:99"
    ],
    "A:10": [
      "A:100",
      "A:101",
      "A:102",
      "A:103",
      "A:104",
      "A:105",
      "A:106",
      "A:107",
      "A:108",
      "A:109",
      "A:11",
      "A:110",
      "A:111",
      "A:112",
      "A:113",
      "A:114",
      "A:115",
      "A:116",
      "A:117",
      "A:118",
      "A:119",
      "A:12",
      "A:120",
      "A:121",
      "A:122",
      "A:123",
      "A:124",
      "A:125",
      "A:126",
      "A:127",
      "A:128",
      "A:129",
      "A:13",
      "A:130",
      "A:131",
      "A:132",
      "A:133",
      "A:134",
      "A:135",
      "A:136",
      "A:137",
      "A:138",
      "A:139",
      "A:14",
      "A:140",
      "A:141",
      "A:142",
      "A:143",
      "A:144",
      "A:145",
      "A:146",
      "A:147",
      "A:148",
      "A:149",
      "A:15",
      "A:150",
      "A:151",
      "A:152",
      "A:153",
      "A:154",
      "A:155",
      "A:156",
      "A:157",
      "A:158",
      "A:159",
      "A:16",
      "A:160",
      "A:161",
      "A:162",
      "A:163",
      "A:164",
      "A:165",
      "A:166",
      "A:167",
      "A:168",
      "A:169",
      "A:17",
      "A:170",
      "A:171",
      "A:172",
      "A:173",
      "A:174",
      "A:175",
      "A:176",
      "A:177",
      "A:178",
      "A:179",
      "A:18",
      "A:180",
      "A:181",
      "A:182",
      "A:183",
      "A:184",
      "A:185",
      "A:186",
      "A:187",
      "A:188",
      "A:189",
      "A:19",
      "A:190",
      "A:191",
      "A:192",
      "A:193",
      "A:194",
      "A:195",
      "A:196",
      "A:197",
      "A:198",
      "A:199",
      "A:20",
      "A:200",
      "A:201",
      "A:202",
      "A:203",
      "A:204",
      "A:205",
      "A:206",
      "A:207",
      "A:208",
      "A:209",
      "A:21",
      "A:210",
      "A:211",
      "A:212",
      "A:213",
      "A:214",
      "A:215",
      "A:216",
      "A:217",
      "A:218",
      "A:219",
      "A:22",
      "A:220",
      "A:221",
      "A:222",
      "A:223",
      "A:224",
      "A:225",
      "A:226",
      "A:227",
      "A:228",
      "A:229",
      "A:23",
      "A:230",
      "A:231",
      "A:232",
      "A:233",
      "A:234",
      "A:235",
      "A:236",
      "A:237",
      "A:238",
      "A:239",
      "A:24",
      "A:240",
      "A:241",
      "A:242",
      "A:243",
      "A:244",
      "A:245",
      "A:246",
      "A:247",
      "A:248",
      "A:249",
      "A:25",
      "A:250",
      "A:251",
      "A:252",
      "A:253",
      "A:254",
      "A:255",
      "A:256",
      "A:257",
      "A:258",
      "A:259",
      "A:26",
      "A:260",
      "A:261",
      "A:262",
      "A:263",
      "A:264",
      "A:265",
      "A:266",
      "A:267",
      "A:268",
      "A:269",
      "A:27",
      "A:270",
      "A:271",
      "A:272",
      "A:273",
      "A:274",
      "A:275",
      "A:276",
      "A:277",
      "A:278",
      "A:279",
      "A:28",
      "A:280",
      "A:281",
      "A:282",
      "A:283",
      "A:284",
      "A:285",
      "A:286",
      "A:287",
      "A:288",
      "A:289",
      "A:29",
      "A:290",
      "A:291",
      "A:292",
      "A:293",
      "A:294",
      "A:295",
      "A:296",
      "A:297",
      "A:298",
      "A:299",
      "A:30",
      "A:300",
      "A:301",
      "A:302",
      "A:303",
      "A:304",
      "A:305",
      "A:306",
      "A:307",
      "A:308",
      "A:309",
      "A:31",
      "A:310",
      "A:311",
      "A:312",
      "A:313",
      "A:314",
      "A:315",
      "A:316",
      "A:317",
      "A:318",
      "A:319",
      "A:32",
      "A:320",
      "A:321",
      "A:322",
      "A:323",
      "A:324",
      "A:325",
      "A:326",
      "A:327",
      "A:328",
      "A:329",
      "A:33",
      "A:330",
      "A:331",
      "A:332",
      "A:333",
      "A:334",
      "A:335",
      "A:336",
      "A:337",
      "A:338",
      "A:339",
      "A:34",
      "A:340",
      "A:341",
      "A:342",
      "A:343",
      "A:344",
      "A:345",
      "A:346",
      "A:347",
      "A:348",
      "A:349",
      "A:35",
      "A:350",
      "A:351",
      "A:352",
      "A:353",
      "A:354",
      "A:355",
      "A:356",
      "A:357",
      "A:358",
      "A:359",
      "A:36",
      "A:360",
      "A:361",
      "A:362",
      "A:363",
      "A:364",
      "A:365",
      "A:366",
      "A:367",
      "A:368",
      "A:369",
      "A:37",
      "A:370",
      "A:371",
      "A:372",
      "A:373",
      "A:374",
      "A:375",
      "A:376",
      "A:377",
      "A:378",
      "A:379",
      "A:38",
      "A:380",
      "A:381",
      "A:382",
      "A:383",
      "A:384",
      "A:385",
      "A:386",
      "A:387",
      "A:388",
      "A:389",
      "A:39",
      "A:390",
      "A:391",
      "A:392",
      "A:393",
      "A:394",
      "A:395",
      "A:396",
      "A:397",
      "A:398",
      "A:399",
      "A:40",
      "A:400",
      "A:401",
      "A:402",
      "A:403",
      "A:404",
      "A:405",
      "A:406",
      "A:407",
      "A:408",
      "A:409",
      "A:41",
      "A:410",
      "A:411",
      "A:412",
      "A:413",
      "A:414",
      "A:415",
      "A:416",
      "A:417",
      "A:418",
      "A:419",
      "A:42",
      "A:420",
      "A:421",
      "A:422",
      "A:423",
      "A:424",
      "A:425",
      "A:426",
      "A:427",
      "A:428",
      "A:429",
      "A:43",
      "A:430",
      "A:431",
      "A:432",
      "A:433",
      "A:434",
      "A:435",
      "A:436",
      "A:437",
      "A:438",
      "A:439",
      "A:44",
      "A:440",
      "A:441",
      "A:442",
      "A:443",
      "A:444",
      "A:445",
      "A:446",
      "A:447",
      "A:448",
      "A:449",
      "A:45",
      "A:450",
      "A:451",
      "A:452",
      "A:453",
      "A:454",
      "A:455",
      "A:456",
      "A:457",
      "A:458",
      "A:459",
      "A:46",
      "A:460",
      "A:47",
      "A:48",
      "A:49",
      "A:50",
      "A:51",
      "A:52",
      "A:53",
      "A:54",
      "A:55",
      "A:56",
      "A:57",
      "A:58",
      "A:59",
      "A:6",
      "A:60",
      "A:61",
      "A:62",
      "A:63",
      "A:64",
      "A:65",
      "A:66",
      "A:67",
      "A:68",
      "A:69",
      "A:7",
      "A:70",
      "A:71",
      "A:72",
      "A:73",
      "A:74",
      "A:75",
      "A:76",
      "A:77",
      "A:78",
      "A:79",
      "A:8",
      "A:80",
      "A:801",
      "A:81",
      "A:82",
      "A:83",
      "A:84",
      "A:85",
      "A:86",
      "A:87",
      "A:88",
      "A:89",
      "A:9",
      "A:90",
      "A:91",
      "A:92",
      "A:93",
      "A:94",
      "A:95",
      "A:96",
      "A:97",
      "A:98",
      "A:99"
    ],
    "A:11": [
      "A:10",
      "A:100",
      "A:101",
      "A:102",
      "A:103",
      "A:104",
      "A:105",
      "A:106",
      "A:107",
      "A:108",
      "A:109",
      "A:110",
      "A:111",
      "A:112",
      "A:113",
      "A:114",
      "A:115",
      "A:116",
      "A:117",
      "A:118",
      "A:119",
      "A:12",
      "A:120",
      "A:121",
      "A:122",
      "A:123",
      "A:124",
      "A:125",
      "A:126",
      "A:127",
      "A:128",
      "A:129",
      "A:13",
      "A:130",
      "A:131",
      "A:132",
      "A:133",
      "A:134",
      "A:135",
      "A:136",
      "A:137",
      "A:138",
      "A:139",
      "A:14",
      "A:140",
      "A:141",
      "A:142",
      "A:143",
      "A:144",
      "A:145",
      "A:146",
      "A:147",
      "A:148",
      "A:149",
      "A:15",
      "A:150",
      "A:151",
      "A:152",
      "A:153",
      "A:154",
      "A:155",
      "A:156",
      "A:157",
      "A:158",
      "A:159",
      "A:16",
      "A:160",
      "A:161",
      "A:162",
      "A:163",
      "A:164",
      "A:165",
      "A:166",
      "A:167",
      "A:168",
      "A:169",
      "A:17",
      "A:170",
      "A:171",
      "A:172",
      "A:173",
      "A:174",
      "A:175",
      "A:176",
      "A:177",
      "A:178",
      "A:179",
      "A:18",
      "A:180",
      "A:181",
      "A:182",
      "A:183",
      "A:184",
      "A:185",
      "A:186",
      "A:187",
      "A:188",
      "A:189",
      "A:19",
      "A:190",
      "A:191",
      "A:192",
      "A:193",
      "A:194",
      "A:195",
      "A:196",
      "A:197",
      "A:198",
      "A:199",
      "A:20",
      "A:200",
      "A:201",
      "A:202",
      "A:203",
      "A:204",
      "A:205",
      "A:206",
      "A:207",
      "A:208",
      "A:209",
      "A:21",
      "A:210",
      "A:211",
      "A:212",
      "A:213",
      "A:214",
      "A:215",
      "A:216",
      "A:217",
      "A:218",
      "A:219",
      "A:22",
      "A:220",
      "A:221",
      "A:222",
      "A:223",
      "A:224",
      "A:225",
      "A:226",
      "A:227",
      "A:228",
      "A:229",
      "A:23",
      "A:230",
      "A:231",
      "A:232",
      "A:233",
      "A:234",
      "A:235",
      "A:236",
      "A:237",
      "A:238",
      "A:239",
      "A:24",
      "A:240",
      "A:241",
      "A:242",
      "A:243",
      "A:244",
      "A:245",
      "A:246",
      "A:247",
      "A:248",
      "A:249",
      "A:25",
      "A:250",
      "A:251",
      "A:252",
      "A:253",
      "A:254",
      "A:255",
      "A:256",
      "A:257",
      "A:258",
      "A:259",
      "A:26",
      "A:260",
      "A:261",
      "A:262",
      "A:263",
      "A:264",
      "A:265",
      "A:266",
      "A:267",
      "A:268",
      "A:269",
      "A:27",
      "A:270",
      "A:271",
      "A:272",
      "A:273",
      "A:274",
      "A:275",
      "A:276",
      "A:277",
      "A:278",
      "A:279",
      "A:28",
      "A:280",
      "A:281",
      "A:282",
      "A:283",
      "A:284",
      "A:285",
      "A:286",
      "A:287",
      "A:288",
      "A:289",
      "A:29",
      "A:290",
      "A:291",
      "A:292",
      "A:293",
      "A:294",
      "A:295",
      "A:296",
      "A:297",
      "A:298",
      "A:299",
      "A:30",
      "A:300",
      "A:301",
      "A:302",
      "A:303",
      "A:304",
      "A:305",
      "A:306",
      "A:307",
      "A:308",
      "A:309",
      "A:31",
      "A:310",
      "A:311",
      "A:312",
      "A:313",
      "A:314",
      "A:315",
      "A:316",
      "A:317",
      "A:318",
      "A:319",
      "A:32",
      "A:320",
      "A:321",
      "A:322",
      "A:323",
      "A:324",
      "A:325",
      "A:326",
      "A:327",
      "A:328",
      "A:329",
      "A:33",
      "A:330",
      "A:331",
      "A:332",
      "A:333",
      "A:334",
      "A:335",
      "A:336",
      "A:337",
      "A:338",
      "A:339",
      "A:34",
      "A:340",
      "A:341",
      "A:342",
      "A:343",
      "A:344",
      "A:345",
      "A:346",
      "A:347",
      "A:348",
      "A:349",
      "A:35",
      "A:350",
      "A:351",
      "A:352",
      "A:353",
      "A:354",
      "A:355",
      "A:356",
      "A:357",
      "A:358",
      "A:359",
      "A:36",
      "A:360",
      "A:361",
      "A:362",
      "A:363",
      "A:364",
      "A:365",
      "A:366",
      "A:367",
      "A:368",
      "A:369",
      "A:37",
      "A:370",
      "A:371",
      "A:372",
      "A:373",
      "A:374",
      "A:375",
      "A:376",
      "A:377",
      "A:378",
      "A:379",
      "A:38",
      "A:380",
      "A:381",
      "A:382",
      "A:383",
      "A:384",
      "A:385",
      "A:386",
      "A:387",
      "A:388",
      "A:389",
      "A:39",
      "A:390",
      "A:391",
      "A:392",
      "A:393",
      "A:394",
      "A:395",
      "A:396",
      "A:397",
      "A:398",
      "A:399",
      "A:40",
      "A:400",
      "A:401",
      "A:402",
      "A:403",
      "A:404",
      "A:405",
      "A:406",
      "A:407",
      "A:408",
      "A:409",
      "A:41",
      "A:410",
      "A:411",
      "A:412",
      "A:413",
      "A:414",
      "A:415",
      "A:416",
      "A:417",
      "A:418",
      "A:419",
      "A:42",
      "A:420",
      "A:421",
      "A:422",
      "A:423",
      "A:424",
      "A:425",
      "A:426",
      "A:427",
      "A:428",
      "A:429",
      "A:43",
      "A:430",
      "A:431",
      "A:432",
      "A:433",
      "A:434",
      "A:435",
      "A:436",
      "A:437",
      "A:438",
      "A:439",
      "A:44",
      "A:440",
      "A:441",
      "A:442",
      "A:443",
      "A:444",
      "A:445",
      "A:446",
      "A:447",
      "A:448",
      "A:449",
      "A:45",
      "A:450",
      "A:451",
      "A:452",
      "A:453",
      "A:454",
      "A:455",
      "A:456",
      "A:457",
      "A:458",
      "A:459",
      "A:46",
      "A:460",
      "A:47",
      "A:48",
      "A:49",
      "A:50",
      "A:51",
      "A:52",
      "A:53",
      "A:54",
      "A:55",
      "A:56",
      "A:57",
      "A:58",
      "A:59",
      "A:6",
      "A:60",
      "A:61",
      "A:62",
      "A:63",
      "A:64",
      "A:65",
      "A:66",
      "A:67",
      "A:68",
      "A:69",
      "A:7",
      "A:70",
      "A:71",
      "A:72",
      "A:73",
      "A:74",
      "A:75",
      "A:76",
      "A:77",
      "A:78",
      "A:79",
      "A:8",
      "A:80",
      "A:801",
      "A:81",
      "A:82",
      "A:83",
      "A:84",
      "A:85",
      "A:86",
      "A:87",
      "A:88",
      "A:89",
      "A:9",
      "A:90",
      "A:91",
      "A:92",
      "A:93",
      "A:94",
      "A:95",
      "A:96",
      "A:97",
      "A:98",
      "A:99"
    ],
    "A:12": [
      "A:10",
      "A:100",
      "A:101",
      "A:102",
      "A:103",
      "A:104",
      "A:105",
      "A:106",
      "A:107",
      "A:108",
      "A:109",
      "A:11",
      "A:110",
      "A:111",
      "A:112",
      "A:113",
      "A:114",
      "A:115",
      "A:116",
      "A:117",
      "A:118",
      "A:119",
      "A:120",
      "A:121",
      "A:122",
      "A:123",
      "A:124",
      "A:125",
      "A:126",
      "A:127",
      "A:128",
      "A:129",
      "A:13",
      "A:130",
      "A:131",
      "A:132",
      "A:133",
      "A:134",
      "A:135",
      "A:136",
      "A:137",
      "A:138",
      "A:139",
      "A:14",
      "A:140",
      "A:141",
      "A:142",
      "A:143",
      "A:144",
      "A:145",
      "A:146",
      "A:147",
      "A:148",
      "A:149",
      "A:15",
      "A:150",
      "A:151",
      "A:152",
      "A:153",
      "A:154",
      "A:155",
      "A:156",
      "A:157",
      "A:158",
      "A:159",
      "A:16",
      "A:160",
      "A:161",
      "A:162",
      "A:163",
      "A:164",
      "A:165",
      "A:166",
      "A:167",
      "A:168",
      "A:169",
      "A:17",
      "A:170",
      "A:171",
      "A:172",
      "A:173",
      "A:174",
      "A:175",
      "A:176",
      "A:177",
      "A:178",
      "A:179",
      "A:18",
      "A:180",
      "A:181",
      "A:182",
      "A:183",
      "A:184",
      "A:185",
      "A:186",
      "A:187",
      "A:188",
      "A:189",
      "A:19",
      "A:190",
      "A:191",
      "A:192",
      "A:193",
      "A:194",
      "A:195",
      "A:196",
      "A:197",
      "A:198",
      "A:199",
      "A:20",
      "A:200",
      "A:201",
      "A:202",
      "A:203",
      "A:204",
      "A:205",
      "A:206",
      "A:207",
      "A:208",
      "A:209",
      "A:21",
      "A:210",
      "A:211",
      "A:212",
      "A:213",
      "A:214",
      "A:215",
      "A:216",
      "A:217",
      "A:218",
      "A:219",
      "A:22",
      "A:220",
      "A:221",
      "A:222",
      "A:223",
      "A:224",
      "A:225",
      "A:226",
      "A:227",
      "A:228",
      "A:229",
      "A:23",
      "A:230",
      "A:231",
      "A:232",
      "A:233",
      "A:234",
      "A:235",
      "A:236",
      "A:237",
      "A:238",
      "A:239",
      "A:24",
      "A:240",
      "A:241",
      "A:242",
      "A:243",
      "A:244",
      "A:245",
      "A:246",
      "A:247",
      "A:248",
      "A:249",
      "A:25",
      "A:250",
      "A:251",
      "A:252",
      "A:253",
      "A:254",
      "A:255",
      "A:256",
      "A:257",
      "A:258",
      "A:259",
      "A:26",
      "A:260",
      "A:261",
      "A:262",
      "A:263",
      "A:264",
      "A:265",
      "A:266",
      "A:267",
      "A:268",
      "A:269",
      "A:27",
      "A:270",
      "A:271",
      "A:272",
      "A:273",
      "A:274",
      "A:275",
      "A:276",
      "A:277",
      "A:278",
      "A:279",
      "A:28",
      "A:280",
      "A:281",
      "A:282",
      "A:283",
      "A:284",
      "A:285",
      "A:286",
      "A:287",
      "A:288",
      "A:289",
      "A:29",
      "A:290",
      "A:291",
      "A:292",
      "A:293",
      "A:294",
      "A:295",
      "A:296",
      "A:297",
      "A:298",
      "A:299",
      "A:30",
      "A:300",
      "A:301",
      "A:302",
      "A:303",
      "A:304",
      "A:305",
      "A:306",
      "A:307",
      "A:308",
      "A:309",
      "A:31",
      "A:310",
      "A:311",
      "A:312",
      "A:313",
      "A:314",
      "A:315",
      "A:316",
      "A:317",
      "A:318",
      "A:319",
      "A:32",
      "A:320",
      "A:321",
      "A:322",
      "A:323",
      "A:324",
      "A:325",
      "A:326",
      "A:327",
      "A:328",
      "A:329",
      "A:33",
      "A:330",
      "A:331",
      "A:332",
      "A:333",
      "A:334",
      "A:335",
      "A:336",
      "A:337",
      "A:338",
      "A:339",
      "A:34",
      "A:340",
      "A:341",
      "A:342",
      "A:343",
      "A:344",
      "A:345",
      "A:346",
      "A:347",
      "A:348",
      "A:349",
      "A:35",
      "A:350",
      "A:351",
      "A:352",
      "A:353",
      "A:354",
      "A:355",
      "A:356",
      "A:357",
      "A:358",
      "A:359",
      "A:36",
      "A:360",
      "A:361",
      "A:362",
      "A:363",
      "A:364",
      "A:365",
      "A:366",
      "A:367",
      "A:368",
      "A:369",
      "A:37",
      "A:370",
      "A:371",
      "A:372",
      "A:373",
      "A:374",
      "A:375",
      "A:376",
      "A:377",
      "A:378",
      "A:379",
      "A:38",
      "A:380",
      "A:381",
      "A:382",
      "A:383",
      "A:384",
      "A:385",
      "A:386",
      "A:387",
      "A:388",
      "A:389",
      "A:39",
      "A:390",
      "A:391",
      "A:392",
      "A:393",
      "A:394",
      "A:395",
      "A:396",
      "A:397",
      "A:398",
      "A:399",
      "A:40",
      "A:400",
      "A:401",
      "A:402",
      "A:403",
      "A:404",
      "A:405",
      "A:406",
      "A:407",
      "A:408",
      "A:409",
      "A:41",
      "A:410",
      "A:411",
      "A:412",
      "A:413",
      "A:414",
      "A:415",
      "A:416",
      "A:417",
      "A:418",
      "A:419",
      "A:42",
      "A:420",
      "A:421",
      "A:422",
      "A:423",
      "A:424",
      "A:425",
      "A:426",
      "A:427",
      "A:428",
      "A:429",
      "A:43",
      "A:430",
      "A:431",
      "A:432",
      "A:433",
      "A:434",
      "A:435",
      "A:436",
      "A:437",
      "A:438",
      "A:439",
      "A:44",
      "A:440",
      "A:441",
      "A:442",
      "A:443",
      "A:444",
      "A:445",
      "A:446",
      "A:447",
      "A:448",
      "A:449",
      "A:45",
      "A:450",
      "A:451",
      "A:452",
      "A:453",
      "A:454",
      "A:455",
      "A:456",
      "A:457",
      "A:458",
      "A:459",
      "A:46",
      "A:460",
      "A:47",
      "A:48",
      "A:49",
      "A:50",
      "A:51",
      "A:52",
      "A:53",
      "A:54",
      "A:55",
      "A:56",
      "A:57",
      "A:58",
      "A:59",
      "A:6",
      "A:60",
      "A:61",
      "A:62",
      "A:63",
      "A:64",
      "A:65",
      "A:66",
      "A:67",
      "A:68",
      "A:69",
      "A:7",
      "A:70",
      "A:71",
      "A:72",
      "A:73",
      "A:74",
      "A:75",
      "A:76",
      "A:77",
      "A:78",
      "A:79",
      "A:8",
      "A:80",
      "A:801",
      "A:81",
      "A:82",
      "A:83",
      "A:84",
      "A:85",
      "A:86",
      "A:87",
      "A:88",
      "A:89",
      "A:9",
      "A:90",
      "A:91",
      "A:92",
      "A:93",
      "A:94",
      "A:95",
      "A:96",
      "A:97",
      "A:98",
      "A:99"
    ],
    "A:13": [
      "A:10",
      "A:100",
      "A:101",
      "A:102",
      "A:103",
      "A:104",
      "A:105",
      "A:106",
      "A:107",
      "A:108",
      "A:109",
      "A:11",
      "A:110",
      "A:111",
      "A:112",
      "A:113",
      "A:114",
      "A:115",
      "A:116",
      "A:117",
      "A:118",
      "A:119",
      "A:12",
      "A:120",
      "A:121",
      "A:122",
      "A:123",
      "A:124",
      "A:125",
      "A:126",
      "A:127",
      "A:128",
      "A:129",
      "A:130",
      "A:131",
      "A:132",
      "A:133",
      "A:134",
      "A:135",
      "A:136",
      "A:137",
      "A:138",
      "A:139",
      "A:14",
      "A:140",
      "A:141",
      "A:142",
      "A:143",
      "A:144",
      "A:145",
      "A:146",
      "A:147",
      "A:148",
      "A:149",
      "A:15",
      "A:150",
      "A:151",
      "A:152",
      "A:153",
      "A:154",
      "A:155",
      "A:156",
      "A:157",
      "A:158",
      "A:159",
      "A:16",
      "A:160",
      "A:161",
      "A:162",
      "A:163",
      "A:164",
      "A:165",
      "A:166",
      "A:167",
      "A:168",
      "A:169",
      "A:17",
      "A:170",
      "A:171",
      "A:172",
      "A:173",
      "A:174",
      "A:175",
      "A:176",
      "A:177",
      "A:178",
      "A:179",
      "A:18",
      "A:180",
      "A:181",
      "A:182",
      "A:183",
      "A:184",
      "A:185",
      "A:186",
      "A:187",
      "A:188",
      "A:189",
      "A:19",
      "A:190",
      "A:191",
      "A:192",
      "A:193",
      "A:194",
      "A:195",
      "A:196",
      "A:197",
      "A:198",
      "A:199",
      "A:20",
      "A:200",
      "A:201",
      "A:202",
      "A:203",
      "A:204",
      "A:205",
      "A:206",
      "A:207",
      "A:208",
      "A:209",
      "A:21",
      "A:210",
      "A:211",
      "A:212",
      "A:213",
      "A:214",
      "A:215",
      "A:216",
      "A:217",
      "A:218",
      "A:219",
      "A:22",
      "A:220",
      "A:221",
      "A:222",
      "A:223",
      "A:224",
      "A:225",
      "A:226",
      "A:227",
      "A:228",
      "A:229",
      "A:23",
      "A:230",
      "A:231",
      "A:232",
      "A:233",
      "A:234",
      "A:235",
      "A:236",
      "A:237",
      "A:238",
      "A:239",
      "A:24",
      "A:240",
      "A:241",
      "A:242",
      "A:243",
      "A:244",
      "A:245",
      "A:246",
      "A:247",
      "A:248",
      "A:249",
      "A:25",
      "A:250",
      "A:251",
      "A:252",
      "A:253",
      "A:254",
      "A:255",
      "A:256",
      "A:257",
      "A:258",
      "A:259",
      "A:26",
      "A:260",
      "A:261",
      "A:262",
      "A:263",
      "A:264",
      "A:265",
      "A:266",
      "A:267",
      "A:268",
      "A:269",
      "A:27",
      "A:270",
      "A:271",
      "A:272",
      "A:273",
      "A:274",
      "A:275",
      "A:276",
      "A:277",
      "A:278",
      "A:279",
      "A:28",
      "A:280",
      "A:281",
      "A:282",
      "A:283",
      "A:284",
      "A:285",
      "A:286",
      "A:287",
      "A:288",
      "A:289",
      "A:29",
      "A:290",
      "A:291",
      "A:292",
      "A:293",
      "A:294",
      "A:295",
      "A:296",
      "A:297",
      "A:298",
      "A:299",
      "A:30",
      "A:300",
      "A:301",
      "A:302",
      "A:303",
      "A:304",
      "A:305",
      "A:306",
      "A:307",
      "A:308",
      "A:309",
      "A:31",
      "A:310",
      "A:311",
      "A:312",
      "A:313",
      "A:314",
      "A:315",
      "A:316",
      "A:317",
      "A:318",
      "A:319",
      "A:32",
      "A:320",
      "A:321",
      "A:322",
      "A:323",
      "A:324",
      "A:325",
      "A:326",
      "A:327",
      "A:328",
      "A:329",
      "A:33",
      "A:330",
      "A:331",
      "A:332",
      "A:333",
      "A:334",
      "A:335",
      "A:336",
      "A:337",
      "A:338",
      "A:339",
      "A:34",
      "A:340",
      "A:341",
      "A:342",
      "A:343",
      "A:344",
      "A:345",
      "A:346",
      "A:347",
      "A:348",
      "A:349",
      "A:35",
      "A:350",
      "A:351",
      "A:352",
      "A:353",
      "A:354",
      "A:355",
      "A:356",
      "A:357",
      "A:358",
      "A:359",
      "A:36",
      "A:360",
      "A:361",
      "A:362",
      "A:363",
      "A:364",
      "A:365",
      "A:366",
      "A:367",
      "A:368",
      "A:369",
      "A:37",
      "A:370",
      "A:371",
      "A:372",
      "A:373",
      "A:374",
      "A:375",
      "A:376",
      "A:377",
      "A:378",
      "A:379",
      "A:38",
      "A:380",
      "A:381",
      "A:382",
      "A:383",
      "A:384",
      "A:385",
      "A:386",
      "A:387",
      "A:388",
      "A:389",
      "A:39",
      "A:390",
      "A:391",
      "A:392",
      "A:393",
      "A:394",
      "A:395",
      "A:396",
      "A:397",
      "A:398",
      "A:399",
      "A:40",
      "A:400",
      "A:401",
      "A:402",
      "A:403",
      "A:404",
      "A:405",
      "A:406",
      "A:407",
      "A:408",
      "A:409",
      "A:41",
      "A:410",
      "A:411",
      "A:412",
      "A:413",
      "A:414",
      "A:415",
      "A:416",
      "A:417",
      "A:418",
      "A:419",
      "A:42",
      "A:420",
      "A:421",
      "A:422",
      "A:423",
      "A:424",
      "A:425",
      "A:426",
      "A:427",
      "A:428",
      "A:429",
      "A:43",
      "A:430",
      "A:431",
      "A:432",
      "A:433",
      "A:434",
      "A:435",
      "A:436",
      "A:437",
      "A:438",
      "A:439",
      "A:44",
      "A:440",
      "A:441",
      "A:442",
      "A:443",
      "A:444",
      "A:445",
      "A:446",
      "A:447",
      "A:448",
      "A:449",
      "A:45",
      "A:450",
      "A:451",
      "A:452",
      "A:453",
      "A:454",
      "A:455",
      "A:456",
      "A:457",
      "A:458",
      "A:459",
      "A:46",
      "A:460",
      "A:47",
      "A:48",
      "A:49",
      "A:50",
      "A:51",
      "A:52",
      "A:53",
      "A:54",
      "A:55",
      "A:56",
      "A:57",
      "A:58",
      "A:59",
      "A:6",
      "A:60",
      "A:61",
      "A:62",
      "A:63",
      "A:64",
      "A:65",
      "A:66",
      "A:67",
      "A:68",
      "A:69",
      "A:7",
      "A:70",
      "A:71",
      "A:72",
      "A:73",
      "A:74",
      "A:75",
      "A:76",
      "A:77",
      "A:78",
      "A:79",
      "A:8",
      "A:80",
      "A:801",
      "A:81",
      "A:82",
      "A:83",
      "A:84",
      "A:85",
      "A:86",
      "A:87",
      "A:88",
      "A:89",
      "A:9",
      "A:90",
      "A:91",
      "A:92",
      "A:93",
      "A:94",
      "A:95",
      "A:96",
      "A:97",
      "A:98",
      "A:99"
    ],
    "A:14": [
      "A:10",
      "A:100",
      "A:101",
      "A:102",
      "A:103",
      "A:104",
      "A:105",
      "A:106",
      "A:107",
      "A:108",
      "A:109",
      "A:11",
      "A:110",
      "A:111",
      "A:112",
      "A:113",
      "A:114",
      "A:115",
      "A:116",
      "A:117",
      "A:118",
      "A:119",
      "A:12",
      "A:120",
      "A:121",
      "A:122",
      "A:123",
      "A:124",
      "A:125",
      "A:126",
      "A:127",
      "A:128",
      "A:129",
      "A:13",
      "A:130",
      "A:131",
      "A:132",
      "A:133",
      "A:134",
      "A:135",
      "A:136",
      "A:137",
      "A:138",
      "A:139",
      "A:140",
      "A:141",
      "A:142",
      "A:143",
      "A:144",
      "A:145",
      "A:146",
      "A:147",
      "A:148",
      "A:149",
      "A:15",
      "A:150",
      "A:151",
      "A:152",
      "A:153",
      "A:154",
      "A:155",
      "A:156",
      "A:157",
      "A:158",
      "A:159",
      "A:16",
      "A:160",
      "A:161",
      "A:162",
      "A:163",
      "A:164",
      "A:165",
      "A:166",
      "A:167",
      "A:168",
      "A:169",
      "A:17",
      "A:170",
      "A:171",
      "A:172",
      "A:173",
      "A:174",
      "A:175",
      "A:176",
      "A:177",
      "A:178",
      "A:179",
      "A:18",
      "A:180",
      "A:181",
      "A:182",
      "A:183",
      "A:184",
      "A:185",
      "A:186",
      "A:187",
      "A:188",
      "A:189",
      "A:19",
      "A:190",
      "A:191",
      "A:192",
      "A:193",
      "A:194",
      "A:195",
      "A:196",
      "A:197",
      "A:198",
      "A:199",
      "A:20",
      "A:200",
      "A:201",
      "A:202",
      "A:203",
      "A:204",
      "A:205",
      "A:206",
      "A:207",
      "A:208",
      "A:209",
      "A:21",
      "A:210",
      "A:211",
      "A:212",
      "A:213",
      "A:214",
      "A:215",
      "A:216",
      "A:217",
      "A:218",
      "A:219",
      "A:22",
      "A:220",
      "A:221",
      "A:222",
      "A:223",
      "A:224",
      "A:225",
      "A:226",
      "A:227",
      "A:228",
      "A:229",
      "A:23",
      "A:230",
      "A:231",
      "A:232",
      "A:233",
      "A:234",
      "A:235",
      "A:236",
      "A:237",
      "A:238",
      "A:239",
      "A:24",
      "A:240",
      "A:241",
      "A:242",
      "A:243",
      "A:244",
      "A:245",
      "A:246",
      "A:247",
      "A:248",
      "A:249",
      "A:25",
      "A:250",
      "A:251",
      "A:252",
      "A:253",
      "A:254",
      "A:255",
      "A:256",
      "A:257",
      "A:258",
      "A:259",
      "A:26",
      "A:260",
      "A:261",
      "A:262",
      "A:263",
      "A:264",
      "A:265",
      "A:266",
      "A:267",
      "A:268",
      "A:269",
      "A:27",
      "A:270",
      "A:271",
      "A:272",
      "A:273",
      "A:274",
      "A:275",
      "A:276",
      "A:277",
      "A:278",
      "A:279",
      "A:28",
      "A:280",
      "A:281",
      "A:282",
      "A:283",
      "A:284",
      "A:285",
      "A:286",
      "A:287",
      "A:288",
      "A:289",
      "A:29",
      "A:290",
      "A:291",
      "A:292",
      "A:293",
      "A:294",
      "A:295",
      "A:296",
      "A:297",
      "A:298",
      "A:299",
      "A:30",
      "A:300",
      "A:301",
      "A:302",
      "A:303",
      "A:304",
      "A:305",
      "A:306",
      "A:307",
      "A:308",
      "A:309",
      "A:31",
      "A:310",
      "A:311",
      "A:312",
      "A:313",
      "A:314",
      "A:315",
      "A:316",
      "A:317",
      "A:318",
      "A:319",
      "A:32",
      "A:320",
      "A:321",
      "A:322",
      "A:323",
      "A:324",
      "A:325",
      "A:326",
      "A:327",
      "A:328",
      "A:329",
      "A:33",
      "A:330",
      "A:331",
      "A:332",
      "A:333",
      "A:334",
      "A:335",
      "A:336",
      "A:337",
      "A:338",
      "A:339",
      "A:34",
      "A:340",
      "A:341",
      "A:342",
      "A:343",
      "A:344",
      "A:345",
      "A:346",
      "A:347",
      "A:348",
      "A:349",
      "A:35",
      "A:350",
      "A:351",
      "A:352",
      "A:353",
      "A:354",
      "A:355",
      "A:356",
      "A:357",
      "A:358",
      "A:359",
      "A:36",
      "A:360",
      "A:361",
      "A:362",
      "A:363",
      "A:364",
      "A:365",
      "A:366",
      "A:367",
      "A:368",
      "A:369",
      "A:37",
      "A:370",
      "A:371",
      "A:372",
      "A:373",
      "A:374",
      "A:375",
      "A:376",
      "A:377",
      "A:378",
      "A:379",
      "A:38",
      "A:380",
      "A:381",
      "A:382",
      "A:383",
      "A:384",
      "A:385",
      "A:386",
      "A:387",
      "A:388",
      "A:389",
      "A:39",
      "A:390",
      "A:391",
      "A:392",
      "A:393",
      "A:394",
      "A:395",
      "A:396",
      "A:397",
      "A:398",
      "A:399",
      "A:40",
      "A:400",
      "A:401",
      "A:402",
      "A:403",
      "A:404",
      "A:405",
      "A:406",
      "A:407",
      "A:408",
      "A:409",
      "A:41",
      "A:410",
      "A:411",
      "A:412",
      "A:413",
      "A:414",
      "A:415",
      "A:416",
      "A:417",
      "A:418",
      "A:419",
      "A:42",
      "A:420",
      "A:421",
      "A:422",
      "A:423",
      "A:424",
      "A:425",
      "A:426",
      "A:427",
      "A:428",
      "A:429",
      "A:43",
      "A:430",
      "A:431",
      "A:432",
      "A:433",
      "A:434",
      "A:435",
      "A:436",
      "A:437",
      "A:438",
      "A:439",
      "A:44",
      "A:440",
      "A:441",
      "A:442",
      "A:443",
      "A:444",
      "A:445",
      "A:446",
      "A:447",
      "A:448",
      "A:449",
      "A:45",
      "A:450",
      "A:451",
      "A:452",
      "A:453",
      "A:454",
      "A:455",
      "A:456",
      "A:457",
      "A:458",
      "A:459",
      "A:46",
      "A:460",
      "A:47",
      "A:48",
      "A:49",
      "A:50",
      "A:51",
      "A:52",
      "A:53",
      "A:54",
      "A:55",
      "A:56",
      "A:57",
      "A:58",
      "A:59",
      "A:6",
      "A:60",
      "A:61",
      "A:62",
      "A:63",
      "A:64",
      "A:65",
      "A:66",
      "A:67",
      "A:68",
      "A:69",
      "A:7",
      "A:70",
      "A:71",
      "A:72",
      "A:73",
      "A:74",
      "A:75",
      "A:76",
      "A:77",
      "A:78",
      "A:79",
      "A:8",
      "A:80",
      "A:801",
      "A:81",
      "A:82",
      "A:83",
      "A:84",
      "A:85",
      "A:86",
      "A:87",
      "A:88",
      "A:89",
      "A:9",
      "A:90",
      "A:91",
      "A:92",
      "A:93",
      "A:94",
      "A:95",
      "A:96",
      "A:97",
      "A:98",
      "A:99"
    ],
    "A:15": [
      "A:10",
      "A:100",
      "A:101",
      "A:102",
      "A:103",
      "A:104",
      "A:105",
      "A:106",
      "A:107",
      "A:108",
      "A:109",
      "A:11",
      "A:110",
      "A:111",
      "A:112",
      "A:113",
      "A:114",
      "A:115",
      "A:116",
      "A:117",
      "A:118",
      "A:119",
      "A:12",
      "A:120",
      "A:121",
      "A:122",
      "A:123",
      "A:124",
      "A:125",
      "A:126",
      "A:127",
      "A:128",
      "A:129",
      "A:13",
      "A:130",
      "A:131",
      "A:132",
      "A:133",
      "A:134",
      "A:135",
      "A:136",
      "A:137",
      "A:138",
      "A:139",
      "A:14",
      "A:140",
      "A:141",
      "A:142",
      "A:143",
      "A:144",
      "A:145",
      "A:146",
      "A:147",
      "A:148",
      "A:149",
      "A:150",
      "A:151",
      "A:152",
      "A:153",
      "A:154",
      "A:155",
      "A:156",
      "A:157",
      "A:158",
      "A:159",
      "A:16",
      "A:160",
      "A:161",
      "A:162",
      "A:163",
      "A:164",
      "A:165",
      "A:166",
      "A:167",
      "A:168",
      "A:169",
      "A:17",
      "A:170",
      "A:171",
      "A:172",
      "A:173",
      "A:174",
      "A:175",
      "A:176",
      "A:177",
      "A:178",
      "A:179",
      "A:18",
      "A:180",
      "A:181",
      "A:182",
      "A:183",
      "A:184",
      "A:185",
      "A:186",
      "A:187",
      "A:188",
      "A:189",
      "A:19",
      "A:190",
      "A:191",
      "A:192",
      "A:193",
      "A:194",
      "A:195",
      "A:196",
      "A:197",
      "A:198",
      "A:199",
      "A:20",
      "A:200",
      "A:201",
      "A:202",
      "A:203",
      "A:204",
      "A:205",
      "A:206",
      "A:207",
      "A:208",
      "A:209",
      "A:21",
      "A:210",
      "A:211",
      "A:212",
      "A:213",
      "A:214",
      "A:215",
      "A:216",
      "A:217",
      "A:218",
      "A:219",
      "A:22",
      "A:220",
      "A:221",
      "A:222",
      "A:223",
      "A:224",
      "A:225",
      "A:226",
      "A:227",
      "A:228",
      "A:229",
      "A:23",
      "A:230",
      "A:231",
      "A:232",
      "A:233",
      "A:234",
      "A:235",
      "A:236",
      "A:237",
      "A:238",
      "A:239",
      "A:24",
      "A:240",
      "A:241",
      "A:242",
      "A:243",
      "A:244",
      "A:245",
      "A:246",
      "A:247",
      "A:248",
      "A:249",
      "A:25",
      "A:250",
      "A:251",
      "A:252",
      "A:253",
      "A:254",
      "A:255",
      "A:256",
      "A:257",
      "A:258",
      "A:259",
      "A:26",
      "A:260",
      "A:261",
      "A:262",
      "A:263",
      "A:264",
      "A:265",
      "A:266",
      "A:267",
      "A:268",
      "A:269",
      "A:27",
      "A:270",
      "A:271",
      "A:272",
      "A:273",
      "A:274",
      "A:275",
      "A:276",
      "A:277",
      "A:278",
      "A:279",
      "A:28",
      "A:280",
      "A:281",
      "A:282",
      "A:283",
      "A:284",
      "A:285",
      "A:286",
      "A:287",
      "A:288",
      "A:289",
      "A:29",
      "A:290",
      "A:291",
      "A:292",
      "A:293",
      "A:294",
      "A:295",
      "A:296",
      "A:297",
      "A:298",
      "A:299",
      "A:30",
      "A:300",
      "A:301",
      "A:302",
      "A:303",
      "A:304",
      "A:305",
      "A:306",
      "A:307",
      "A:308",
      "A:309",
      "A:31",
      "A:310",
      "A:311",
      "A:312",
      "A:313",
      "A:314",
      "A:315",
      "A:316",
      "A:317",
      "A:318",
      "A:319",
      "A:32",
      "A:320",
      "A:321",
      "A:322",
      "A:323",
      "A:324",
      "A:325",
      "A:326",
      "A:327",
      "A:328",
      "A:329",
      "A:33",
      "A:330",
      "A:331",
      "A:332",
      "A:333",
      "A:334",
      "A:335",
      "A:336",
      "A:337",
      "A:338",
      "A:339",
      "A:34",
      "A:340",
      "A:341",
      "A:342",
      "A:343",
      "A:344",
      "A:345",
      "A:346",
      "A:347",
      "A:348",
      "A:349",
      "A:35",
      "A:350",
      "A:351",
      "A:352",
      "A:353",
      "A:354",
      "A:355",
      "A:356",
      "A:357",
      "A:358",
      "A:359",
      "A:36",
      "A:360",
      "A:361",
      "A:362",
      "A:363",
      "A:364",
      "A:365",
      "A:366",
      "A:367",
      "A:368",
      "A:369",
      "A:37",
      "A:370",
      "A:371",
      "A:372",
      "A:373",
      "A:374",
      "A:375",
      "A:376",
      "A:377",
      "A:378",
      "A:379",
      "A:38",
      "A:380",
      "A:381",
      "A:382",
      "A:383",
      "A:384",
      "A:385",
      "A:386",
      "A:387",
      "A:388",
      "A:389",
      "A:39",
      "A:390",
      "A:391",
      "A:392",
      "A:393",
      "A:394",
      "A:395",
      "A:396",
      "A:397",
      "A:398",
      "A:399",
      "A:40",
      "A:400",
      "A:401",
      "A:402",
      "A:403",
      "A:404",
      "A:405",
      "A:406",
      "A:407",
      "A:408",
      "A:409",
      "A:41",
      "A:410",
      "A:411",
      "A:412",
      "A:413",
      "A:414",
      "A:415",
      "A:416",
      "A:417",
      "A:418",
      "A:419",
      "A:42",
      "A:420",
      "A:421",
      "A:422",
      "A:423",
      "A:424",
      "A:425",
      "A:426",
      "A:427",
      "A:428",
      "A:429",
      "A:43",
      "A:430",
      "A:431",
      "A:432",
      "A:433",
      "A:434",
      "A:435",
      "A:436",
      "A:437",
      "A:438",
      "A:439",
      "A:44",
      "A:440",
      "A:441",
      "A:442",
      "A:443",
      "A:444",
      "A:445",
      "A:446",
      "A:447",
      "A:448",
      "A:449",
      "A:45",
      "A:450",
      "A:451",
      "A:452",
      "A:453",
      "A:454",
      "A:455",
      "A:456",
      "A:457",
      "A:458",
      "A:459",
      "A:46",
      "A:460",
      "A:47",
      "A:48",
      "A:49",
      "A:50",
      "A:51",
      "A:52",
      "A:53",
      "A:54",
      "A:55",
      "A:56",
      "A:57",
      "A:58",
      "A:59",
      "A:6",
      "A:60",
      "A:61",
      "A:62",
      "A:63",
      "A:64",
      "A:65",
      "A:66",
      "A:67",
      "A:68",
      "A:69",
      "A:7",
      "A:70",
      "A:71",
      "A:72",
      "A:73",
      "A:74",
      "A:75",
      "A:76",
      "A:77",
      "A:78",
      "A:79",
      "A:8",
      "A:80",
      "A:801",
      "A:81",
      "A:82",
      "A:83",
      "A:84",
      "A:85",
      "A:86",
      "A:87",
      "A:88",
      "A:89",
      "A:9",
      "A:90",
      "A:91",
      "A:92",
      "A:93",
      "A:94",
      "A:95",
      "A:96",
      "A:97",
      "A:98",
      "A:99"
    ],
    "A:16": [
      "A:10",
      "A:100",
      "A:101",
      "A:102",
      "A:103",
      "A:104",
      "A:105",
      "A:106",
      "A:107",
      "A:108",
      "A:109",
      "A:11",
      "A:110",
      "A:111",
      "A:112",
      "A:113",
      "A:114",
      "A:115",
      "A:116",
      "A:117",
      "A:118",
      "A:119",
      "A:12",
      "A:120",
      "A:121",
      "A:122",
      "A:123",
      "A:124",
      "A:125",
      "A:126",
      "A:127",
      "A:128",
      "A:129",
      "A:13",
      "A:130",
      "A:131",
      "A:132",
      "A:133",
      "A:134",
      "A:135",
      "A:136",
      "A:137",
      "A:138",
      "A:139",
      "A:14",
      "A:140",
      "A:141",
      "A:142",
      "A:143",
      "A:144",
      "A:145",
      "A:146",
      "A:147",
      "A:148",
      "A:149",
      "A:15",
      "A:150",
      "A:151",
      "A:152",
      "A:153",
      "A:154",
      "A:155",
      "A:156",
      "A:157",
      "A:158",
      "A:159",
      "A:160",
      "A:161",
      "A:162",
      "A:163",
      "A:164",
      "A:165",
      "A:166",
      "A:167",
      "A:168",
      "A:169",
      "A:17",
      "A:170",
      "A:171",
      "A:172",
      "A:173",
      "A:174",
      "A:175",
      "A:176",
      "A:177",
      "A:178",
      "A:179",
      "A:18",
      "A:180",
      "A:181",
      "A:182",
      "A:183",
      "A:184",
      "A:185",
      "A:186",
      "A:187",
      "A:188",
      "A:189",
      "A:19",
      "A:190",
      "A:191",
      "A:192",
      "A:193",
      "A:194",
      "A:195",
      "A:196",
      "A:197",
      "A:198",
      "A:199",
      "A:20",
      "A:200",
      "A:201",
      "A:202",
      "A:203",
      "A:204",
      "A:205",
      "A:206",
      "A:207",
      "A:208",
      "A:209",
      "A:21",
      "A:210",
      "A:211",
      "A:212",
      "A:213",
      "A:214",
      "A:215",
      "A:216",
      "A:217",
      "A:218",
      "A:219",
      "A:22",
      "A:220",
      "A:221",
      "A:222",
      "A:223",
      "A:224",
      "A:225",
      "A:226",
      "A:227",
      "A:228",
      "A:229",
      "A:23",
      "A:230",
      "A:231",
      "A:232",
      "A:233",
      "A:234",
      "A:235",
      "A:236",
      "A:237",
      "A:238",
      "A:239",
      "A:24",
      "A:240",
      "A:241",
      "A:242",
      "A:243",
      "A:244",
      "A:245",
      "A:246",
      "A:247",
      "A:248",
      "A:249",
      "A:25",
      "A:250",
      "A:251",
      "A:252",
      "A:253",
      "A:254",
      "A:255",
      "A:256",
      "A:257",
      "A:258",
      "A:259",
      "A:26",
      "A:260",
      "A:261",
      "A:262",
      "A:263",
      "A:264",
      "A:265",
      "A:266",
      "A:267",
      "A:268",
      "A:269",
      "A:27",
      "A:270",
      "A:271",
      "A:272",
      "A:273",
      "A:274",
      "A:275",
      "A:276",
      "A:277",
      "A:278",
      "A:279",
      "A:28",
      "A:280",
      "A:281",
      "A:282",
      "A:283",
      "A:284",
      "A:285",
      "A:286",
      "A:287",
      "A:288",
      "A:289",
      "A:29",
      "A:290",
      "A:291",
      "A:292",
      "A:293",
      "A:294",
      "A:295",
      "A:296",
      "A:297",
      "A:298",
      "A:299",
      "A:30",
      "A:300",
      "A:301",
      "A:302",
      "A:303",
      "A:304",
      "A:305",
      "A:306",
      "A:307",
      "A:308",
      "A:309",
      "A:31",
      "A:310",
      "A:311",
      "A:312",
      "A:313",
      "A:314",
      "A:315",
      "A:316",
      "A:317",
      "A:318",
      "A:319",
      "A:32",
      "A:320",
      "A:321",
      "A:322",
      "A:323",
      "A:324",
      "A:325",
      "A:326",
      "A:327",
      "A:328",
      "A:329",
      "A:33",
      "A:330",
      "A:331",
      "A:332",
      "A:333",
      "A:334",
      "A:335",
      "A:336",
      "A:337",
      "A:338",
      "A:339",
      "A:34",
      "A:340",
      "A:341",
      "A:342",
      "A:343",
      "A:344",
      "A:345",
      "A:346",
      "A:347",
      "A:348",
      "A:349",
      "A:35",
      "A:350",
      "A:351",
      "A:352",
      "A:353",
      "A:354",
      "A:355",
      "A:356",
      "A:357",
      "A:358",
      "A:359",
      "A:36",
      "A:360",
      "A:361",
      "A:362",
      "A:363",
      "A:364",
      "A:365",
      "A:366",
      "A:367",
      "A:368",
      "A:369",
      "A:37",
      "A:370",
      "A:371",
      "A:372",
      "A:373",
      "A:374",
      "A:375",
      "A:376",
      "A:377",
      "A:378",
      "A:379",
      "A:38",
      "A:380",
      "A:381",
      "A:382",
      "A:383",
      "A:384",
      "A:385",
      "A:386",
      "A:387",
      "A:388",
      "A:389",
      "A:39",
      "A:390",
      "A:391",
      "A:392",
      "A:393",
      "A:394",
      "A:395",
      "A:396",
      "A:397",
      "A:398",
      "A:399",
      "A:40",
      "A:400",
      "A:401",
      "A:402",
      "A:403",
      "A:404",
      "A:405",
      "A:406",
      "A:407",
      "A:408",
      "A:409",
      "A:41",
      "A:410",
      "A:411",
      "A:412",
      "A:413",
      "A:414",
      "A:415",
      "A:416",
      "A:417",
      "A:418",
      "A:419",
      "A:42",
      "A:420",
      "A:421",
      "A:422",
      "A:423",
      "A:424",
      "A:425",
      "A:426",
      "A:427",
      "A:428",
      "A:429",
      "A:43",
      "A:430",
      "A:431",
      "A:432",
      "A:433",
      "A:434",
      "A:435",
      "A:436",
      "A:437",
      "A:438",
      "A:439",
      "A:44",
      "A:440",
      "A:441",
      "A:442",
      "A:443",
      "A:444",
      "A:445",
      "A:446",
      "A:447",
      "A:448",
      "A:449",
      "A:45",
      "A:450",
      "A:451",
      "A:452",
      "A:453",
      "A:454",
      "A:455",
      "A:456",
      "A:457",
      "A:458",
      "A:459",
      "A:46",
      "A:460",
      "A:47",
      "A:48",
      "A:49",
      "A:50",
      "A:51",
      "A:52",
      "A:53",
      "A:54",
      "A:55",
      "A:56",
      "A:57",
      "A:58",
      "A:59",
      "A:6",
      "A:60",
      "A:61",
      "A:62",
      "A:63",
      "A:64",
      "A:65",
      "A:66",
      "A:67",
      "A:68",
      "A:69",
      "A:7",
      "A:70",
      "A:71",
      "A:72",
      "A:73",
      "A:74",
      "A:75",
      "A:76",
      "A:77",
      "A:78",
      "A:79",
      "A:8",
      "A:80",
      "A:801",
      "A:81",
      "A:82",
      "A:83",
      "A:84",
      "A:85",
      "A:86",
      "A:87",
      "A:88",
      "A:89",
      "A:9",
      "A:90",
      "A:91",
      "A:92",
      "A:93",
      "A:94",
      "A:95",
      "A:96",
      "A:97",
      "A:98",
      "A:99"
    ],
    "A:17": [
      "A:10",
      "A:100",
      "A:101",
      "A:102",
      "A:103",
      "A:104",
      "A:105",
      "A:106",
      "A:107",
      "A:108",
      "A:109",
      "A:11",
      "A:110",
      "A:111",
      "A:112",
      "A:113",
      "A:114",
      "A:115",
      "A:116",
      "A:117",
      "A:118",
      "A:119",
      "A:12",
      "A:120",
      "A:121",
      "A:122",
      "A:123",
      "A:124",
      "A:125",
      "A:126",
      "A:127",
      "A:128",
      "A:129",
      "A:13",
      "A:130",
      "A:131",
      "A:132",
      "A:133",
      "A:134",
      "A:135",
      "A:136",
      "A:137",
      "A:138",
      "A:139",
      "A:14",
      "A:140",
      "A:141",
      "A:142",
      "A:143",
      "A:144",
      "A:145",
      "A:146",
      "A:147",
      "A:148",
      "A:149",
      "A:15",
      "A:150",
      "A:151",
      "A:152",
      "A:153",
      "A:154",
      "A:155",
      "A:156",
      "A:157",
      "A:158",
      "A:159",
      "A:16",
      "A:160",
      "A:161",
      "A:162",
      "A:163",
      "A:164",
      "A:165",
      "A:166",
      "A:167",
      "A:168",
      "A:169",
      "A:170",
      "A:171",
      "A:172",
      "A:173",
      "A:174",
      "A:175",
      "A:176",
      "A:177",
      "A:178",
      "A:179",
      "A:18",
      "A:180",
      "A:181",
      "A:182",
      "A:183",
      "A:184",
      "A:185",
      "A:186",
      "A:187",
      "A:188",
      "A:189",
      "A:19",
      "A:190",
      "A:191",
      "A:192",
      "A:193",
      "A:194",
      "A:195",
      "A:196",
      "A:197",
      "A:198",
      "A:199",
      "A:20",
      "A:200",
      "A:201",
      "A:202",
      "A:203",
      "A:204",
      "A:205",
      "A:206",
      "A:207",
      "A:208",
      "A:209",
      "A:21",
      "A:210",
      "A:211",
      "A:212",
      "A:213",
      "A:214",
      "A:215",
      "A:216",
      "A:217",
      "A:218",
      "A:219",
      "A:22",
      "A:220",
      "A:221",
      "A:222",
      "A:223",
      "A:224",
      "A:225",
      "A:226",
      "A:227",
      "A:228",
      "A:229",
      "A:23",
      "A:230",
      "A:231",
      "A:232",
      "A:233",
      "A:234",
      "A:235",
      "A:236",
      "A:237",
      "A:238",
      "A:239",
      "A:24",
      "A:240",
      "A:241",
      "A:242",
      "A:243",
      "A:244",
      "A:245",
      "A:246",
      "A:247",
      "A:248",
      "A:249",
      "A:25",
      "A:250",
      "A:251",
      "A:252",
      "A:253",
      "A:254",
      "A:255",
      "A:256",
      "A:257",
      "A:258",
      "A:259",
      "A:26",
      "A:260",
      "A:261",
      "A:262",
      "A:263",
      "A:264",
      "A:265",
      "A:266",
      "A:267",
      "A:268",
      "A:269",
      "A:27",
      "A:270",
      "A:271",
      "A:272",
      "A:273",
      "A:274",
      "A:275",
      "A:276",
      "A:277",
      "A:278",
      "A:279",
      "A:28",
      "A:280",
      "A:281",
      "A:282",
      "A:283",
      "A:284",
      "A:285",
      "A:286",
      "A:287",
      "A:288",
      "A:289",
      "A:29",
      "A:290",
      "A:291",
      "A:292",
      "A:293",
      "A:294",
      "A:295",
      "A:296",
      "A:297",
      "A:298",
      "A:299",
      "A:30",
      "A:300",
      "A:301",
      "A:302",
      "A:303",
      "A:304",
      "A:305",
      "A:306",
      "A:307",
      "A:308",
      "A:309",
      "A:31",
      "A:310",
      "A:311",
      "A:312",
      "A:313",
      "A:314",
      "A:315",
      "A:316",
      "A:317",
      "A:318",
      "A:319",
      "A:32",
      "A:320",
      "A:321",
      "A:322",
      "A:323",
      "A:324",
      "A:325",
      "A:326",
      "A:327",
      "A:328",
      "A:329",
      "A:33",
      "A:330",
      "A:331",
      "A:332",
      "A:333",
      "A:334",
      "A:335",
      "A:336",
      "A:337",
      "A:338",
      "A:339",
      "A:34",
      "A:340",
      "A:341",
      "A:342",
      "A:343",
      "A:344",
      "A:345",
      "A:346",
      "A:347",
      "A:348",
      "A:349",
      "A:35",
      "A:350",
      "A:351",
      "A:352",
      "A:353",
      "A:354",
      "A:355",
      "A:356",
      "A:357",
      "A:358",
      "A:359",
      "A:36",
      "A:360",
      "A:361",
      "A:362",
      "A:363",
      "A:364",
      "A:365",
      "A:366",
      "A:367",
      "A:368",
      "A:369",
      "A:37",
      "A:370",
      "A:371",
      "A:372",
      "A:373",
      "A:374",
      "A:375",
      "A:376",
      "A:377",
      "A:378",
      "A:379",
      "A:38",
      "A:380",
      "A:381",
      "A:382",
      "A:383",
      "A:384",
      "A:385",
      "A:386",
      "A:387",
      "A:388",
      "A:389",
      "A:39",
      "A:390",
      "A:391",
      "A:392",
      "A:393",
      "A:394",
      "A:395",
      "A:396",
      "A:397",
      "A:398",
      "A:399",
      "A:40",
      "A:400",
      "A:401",
      "A:402",
      "A:403",
      "A:404",
      "A:405",
      "A:406",
      "A:407",
      "A:408",
      "A:409",
      "A:41",
      "A:410",
      "A:411",
      "A:412",
      "A:413",
      "A:414",
      "A:415",
      "A:416",
      "A:417",
      "A:418",
      "A:419",
      "A:42",
      "A:420",
      "A:421",
      "A:422",
      "A:423",
      "A:424",
      "A:425",
      "A:426",
      "A:427",
      "A:428",
      "A:429",
      "A:43",
      "A:430",
      "A:431",
      "A:432",
      "A:433",
      "A:434",
      "A:435",
      "A:436",
      "A:437",
      "A:438",
      "A:439",
      "A:44",
      "A:440",
      "A:441",
      "A:442",
      "A:443",
      "A:444",
      "A:445",
      "A:446",
      "A:447",
      "A:448",
      "A:449",
      "A:45",
      "A:450",
      "A:451",
      "A:452",
      "A:453",
      "A:454",
      "A:455",
      "A:456",
      "A:457",
      "A:458",
      "A:459",
      "A:46",
      "A:460",
      "A:47",
      "A:48",
      "A:49",
      "A:50",
      "A:51",
      "A:52",
      "A:53",
      "A:54",
      "A:55",
      "A:56",
      "A:57",
      "A:58",
      "A:59",
      "A:6",
      "A:60",
      "A:61",
      "A:62",
      "A:63",
      "A:64",
      "A:65",
      "A:66",
      "A:67",
      "A:68",
      "A:69",
      "A:7",
      "A:70",
      "A:71",
      "A:72",
      "A:73",
      "A:74",
      "A:75",
      "A:76",
      "A:77",
      "A:78",
      "A:79",
      "A:8",
      "A:80",
      "A:801",
      "A:81",
      "A:82",
      "A:83",
      "A:84",
      "A:85",
      "A:86",
      "A:87",
      "A:88",
      "A:89",
      "A:9",
      "A:90",
      "A:91",
      "A:92",
      "A:93",
      "A:94",
      "A:95",
      "A:96",
      "A:97",
      "A:98",
      "A:99"
    ],
    "A:18": [
      "A:10",
      "A:100",
      "A:101",
      "A:102",
      "A:103",
      "A:104",
      "A:105",
      "A:106",
      "A:107",
      "A:108",
      "A:109",
      "A:11",
      "A:110",
      "A:111",
      "A:112",
      "A:113",
      "A:114",
      "A:115",
      "A:116",
      "A:117",
      "A:118",
      "A:119",
      "A:12",
      "A:120",
      "A:121",
      "A:122",
      "A:123",
      "A:124",
      "A:125",
      "A:126",
      "A:127",
      "A:128",
      "A:129",
      "A:13",
      "A:130",
      "A:131",
      "A:132",
      "A:133",
      "A:134",
      "A:135",
      "A:136",
      "A:137",
      "A:138",
      "A:139",
      "A:14",
      "A:140",
      "A:141",
      "A:142",
      "A:143",
      "A:144",
      "A:145",
      "A:146",
      "A:147",
      "A:148",
      "A:149",
      "A:15",
      "A:150",
      "A:151",
      "A:152",
      "A:153",
      "A:154",
      "A:155",
      "A:156",
      "A:157",
      "A:158",
      "A:159",
      "A:16",
      "A:160",
      "A:161",
      "A:162",
      "A:163",
      "A:164",
      "A:165",
      "A:166",
      "A:167",
      "A:168",
      "A:169",
      "A:17",
      "A:170",
      "A:171",
      "A:172",
      "A:173",
      "A:174",
      "A:175",
      "A:176",
      "A:177",
      "A:178",
      "A:179",
      "A:180",
      "A:181",
      "A:182",
      "A:183",
      "A:184",
      "A:185",
      "A:186",
      "A:187",
      "A:188",
      "A:189",
      "A:19",
      "A:190",
      "A:191",
      "A:192",
      "A:193",
      "A:194",
      "A:195",
      "A:196",
      "A:197",
      "A:198",
      "A:199",
      "A:20",
      "A:200",
      "A:201",
      "A:202",
      "A:203",
      "A:204",
      "A:205",
      "A:206",
      "A:207",
      "A:208",
      "A:209",
      "A:21",
      "A:210",
      "A:211",
      "A:212",
      "A:213",
      "A:214",
      "A:215",
      "A:216",
      "A:217",
      "A:218",
      "A:219",
      "A:22",
      "A:220",
      "A:221",
      "A:222",
      "A:223",
      "A:224",
      "A:225",
      "A:226",
      "A:227",
      "A:228",
      "A:229",
      "A:23",
      "A:230",
      "A:231",
      "A:232",
      "A:233",
      "A:234",
      "A:235",
      "A:236",
      "A:237",
      "A:238",
      "A:239",
      "A:24",
      "A:240",
      "A:241",
      "A:242",
      "A:243",
      "A:244",
      "A:245",
      "A:246",
      "A:247",
      "A:248",
      "A:249",
      "A:25",
      "A:250",
      "A:251",
      "A:252",
      "A:253",
      "A:254",
      "A:255",
      "A:256",
      "A:257",
      "A:258",
      "A:259",
      "A:26",
      "A:260",
      "A:261",
      "A:262",
      "A:263",
      "A:264",
      "A:265",
      "A:266",
      "A:267",
      "A:268",
      "A:269",
      "A:27",
      "A:270",
      "A:271",
      "A:272",
      "A:273",
      "A:274",
      "A:275",
      "A:276",
      "A:277",
      "A:278",
      "A:279",
      "A:28",
      "A:280",
      "A:281",
      "A:282",
      "A:283",
      "A:284",
      "A:285",
      "A:286",
      "A:287",
      "A:288",
      "A:289",
      "A:29",
      "A:290",
      "A:291",
      "A:292",
      "A:293",
      "A:294",
      "A:295",
      "A:296",
      "A:297",
      "A:298",
      "A:299",
      "A:30",
      "A:300",
      "A:301",
      "A:302",
      "A:303",
      "A:304",
      "A:305",
      "A:306",
      "A:307",
      "A:308",
      "A:309",
      "A:31",
      "A:310",
      "A:311",
      "A:312",
      "A:313",
      "A:314",
      "A:315",
      "A:316",
      "A:317",
      "A:318",
      "A:319",
      "A:32",
      "A:320",
      "A:321",
      "A:322",
      "A:323",
      "A:324",
      "A:325",
      "A:326",
      "A:327",
      "A:328",
      "A:329",
      "A:33",
      "A:330",
      "A:331",
      "A:332",
      "A:333",
      "A:334",
      "A:335",
      "A:336",
      "A:337",
      "A:338",
      "A:339",
      "A:34",
      "A:340",
      "A:341",
      "A:342",
      "A:343",
      "A:344",
      "A:345",
      "A:346",
      "A:347",
      "A:348",
      "A:349",
      "A:35",
      "A:350",
      "A:351",
      "A:352",
      "A:353",
      "A:354",
      "A:355",
      "A:356",
      "A:357",
      "A:358",
      "A:359",
      "A:36",
      "A:360",
      "A:361",
      "A:362",
      "A:363",
      "A:364",
      "A:365",
      "A:366",
      "A:367",
      "A:368",
      "A:369",
      "A:37",
      "A:370",
      "A:371",
      "A:372",
      "A:373",
      "A:374",
      "A:375",
      "A:376",
      "A:377",
      "A:378",
      "A:379",
      "A:38",
      "A:380",
      "A:381",
      "A:382",
      "A:383",
      "A:384",
      "A:385",
      "A:386",
      "A:387",
      "A:388",
      "A:389",
      "A:39",
      "A:390",
      "A:391",
      "A:392",
      "A:393",
      "A:394",
      "A:395",
      "A:396",
      "A:397",
      "A:398",
      "A:399",
      "A:40",
      "A:400",
      "A:401",
      "A:402",
      "A:403",
      "A:404",
      "A:405",
      "A:406",
      "A:407",
      "A:408",
      "A:409",
      "A:41",
      "A:410",
      "A:411",
      "A:412",
      "A:413",
      "A:414",
      "A:415",
      "A:416",
      "A:417",
      "A:418",
      "A:419",
      "A:42",
      "A:420",
      "A:421",
      "A:422",
      "A:423",
      "A:424",
      "A:425",
      "A:426",
      "A:427",
      "A:428",
      "A:429",
      "A:43",
      "A:430",
      "A:431",
      "A:432",
      "A:433",
      "A:434",
      "A:435",
      "A:436",
      "A:437",
      "A:438",
      "A:439",
      "A:44",
      "A:440",
      "A:441",
      "A:442",
      "A:443",
      "A:444",
      "A:445",
      "A:446",
      "A:447",
      "A:448",
      "A:449",
      "A:45",
      "A:450",
      "A:451",
      "A:452",
      "A:453",
      "A:454",
      "A:455",
      "A:456",
      "A:457",
      "A:458",
      "A:459",
      "A:46",
      "A:460",
      "A:47",
      "A:48",
      "A:49",
      "A:50",
      "A:51",
      "A:52",
      "A:53",
      "A:54",
      "A:55",
      "A:56",
      "A:57",
      "A:58",
      "A:59",
      "A:6",
      "A:60",
      "A:61",
      "A:62",
      "A:63",
      "A:64",
      "A:65",
      "A:66",
      "A:67",
      "A:68",
      "A:69",
      "A:7",
      "A:70",
      "A:71",
      "A:72",
      "A:73",
      "A:74",
      "A:75",
      "A:76",
      "A:77",
      "A:78",
      "A:79",
      "A:8",
      "A:80",
      "A:801",
      "A:81",
      "A:82",
      "A:83",
      "A:84",
      "A:85",
      "A:86",
      "A:87",
      "A:88",
      "A:89",
      "A:9",
      "A:90",
      "A:91",
      "A:92",
      "A:93",
      "A:94",
      "A:95",
      "A:96",
      "A:97",
      "A:98",
      "A:99"
    ],
    "A:19": [
      "A:10",
      "A:100",
      "A:101",
      "A:102",
      "A:103",
      "A:104",
      "A:105",
      "A:106",
      "A:107",
      "A:108",
      "A:109",
      "A:11",
      "A:110",
      "A:111",
      "A:112",
      "A:113",
      "A:114",
      "A:115",
      "A:116",
      "A:117",
      "A:118",
      "A:119",
      "A:12",
      "A:120",
      "A:121",
      "A:122",
      "A:123",
      "A:124",
      "A:125",
      "A:126",
      "A:127",
      "A:128",
      "A:129",
      "A:13",
      "A:130",
      "A:131",
      "A:132",
      "A:133",
      "A:134",
      "A:135",
      "A:136",
      "A:137",
      "A:138",
      "A:139",
      "A:14",
      "A:140",
      "A:141",
      "A:142",
      "A:143",
      "A:144",
      "A:145",
      "A:146",
      "A:147",
      "A:148",
      "A:149",
      "A:15",
      "A:150",
      "A:151",
      "A:152",
      "A:153",
      "A:154",
      "A:155",
      "A:156",
      "A:157",
      "A:158",
      "A:159",
      "A:16",
      "A:160",
      "A:161",
      "A:162",
      "A:163",
      "A:164",
      "A:165",
      "A:166",
      "A:167",
      "A:168",
      "A:169",
      "A:17",
      "A:170",
      "A:171",
      "A:172",
      "A:173",
      "A:174",
      "A:175",
      "A:176",
      "A:177",
      "A:178",
      "A:179",
      "A:18",
      "A:180",
      "A:181",
      "A:182",
      "A:183",
      "A:184",
      "A:185",
      "A:186",
      "A:187",
      "A:188",
      "A:189",
      "A:190",
      "A:191",
      "A:192",
      "A:193",
      "A:194",
      "A:195",
      "A:196",
      "A:197",
      "A:198",
      "A:199",
      "A:20",
      "A:200",
      "A:201",
      "A:202",
      "A:203",
      "A:204",
      "A:205",
      "A:206",
      "A:207",
      "A:208",
      "A:209",
      "A:21",
      "A:210",
      "A:211",
      "A:212",
      "A:213",
      "A:214",
      "A:215",
      "A:216",
      "A:217",
      "A:218",
      "A:219",
      "A:22",
      "A:220",
      "A:221",
      "A:222",
      "A:223",
      "A:224",
      "A:225",
      "A:226",
      "A:227",
      "A:228",
      "A:229",
      "A:23",
      "A:230",
      "A:231",
      "A:232",
      "A:233",
      "A:234",
      "A:235",
      "A:236",
      "A:237",
      "A:238",
      "A:239",
      "A:24",
      "A:240",
      "A:241",
      "A:242",
      "A:243",
      "A:244",
      "A:245",
      "A:246",
      "A:247",
      "A:248",
      "A:249",
      "A:25",
      "A:250",
      "A:251",
      "A:252",
      "A:253",
      "A:254",
      "A:255",
      "A:256",
      "A:257",
      "A:258",
      "A:259",
      "A:26",
      "A:260",
      "A:261",
      "A:262",
      "A:263",
      "A:264",
      "A:265",
      "A:266",
      "A:267",
      "A:268",
      "A:269",
      "A:27",
      "A:270",
      "A:271",
      "A:272",
      "A:273",
      "A:274",
      "A:275",
      "A:276",
      "A:277",
      "A:278",
      "A:279",
      "A:28",
      "A:280",
      "A:281",
      "A:282",
      "A:283",
      "A:284",
      "A:285",
      "A:286",
      "A:287",
      "A:288",
      "A:289",
      "A:29",
      "A:290",
      "A:291",
      "A:292",
      "A:293",
      "A:294",
      "A:295",
      "A:296",
      "A:297",
      "A:298",
      "A:299",
      "A:30",
      "A:300",
      "A:301",
      "A:302",
      "A:303",
      "A:304",
      "A:305",
      "A:306",
      "A:307",
      "A:308",
      "A:309",
      "A:31",
      "A:310",
      "A:311",
      "A:312",
      "A:313",
      "A:314",
      "A:315",
      "A:316",
      "A:317",
      "A:318",
      "A:319",
      "A:32",
      "A:320",
      "A:321",
      "A:322",
      "A:323",
      "A:324",
      "A:325",
      "A:326",
      "A:327",
      "A:328",
      "A:329",
      "A:33",
      "A:330",
      "A:331",
      "A:332",
      "A:333",
      "A:334",
      "A:335",
      "A:336",
      "A:337",
      "A:338",
      "A:339",
      "A:34",
      "A:340",
      "A:341",
      "A:342",
      "A:343",
      "A:344",
      "A:345",
      "A:346",
      "A:347",
      "A:348",
      "A:349",
      "A:35",
      "A:350",
      "A:351",
      "A:352",
      "A:353",
      "A:354",
      "A:355",
      "A:356",
      "A:357",
      "A:358",
      "A:359",
      "A:36",
      "A:360",
      "A:361",
      "A:362",
      "A:363",
      "A:364",
      "A:365",
      "A:366",
      "A:367",
      "A:368",
      "A:369",
      "A:37",
      "A:370",
      "A:371",
      "A:372",
      "A:373",
      "A:374",
      "A:375",
      "A:376",
      "A:377",
      "A:378",
      "A:379",
      "A:38",
      "A:380",
      "A:381",
      "A:382",
      "A:383",
      "A:384",
      "A:385",
      "A:386",
      "A:387",
      "A:388",
      "A:389",
      "A:39",
      "A:390",
      "A:391",
      "A:392",
      "A:393",
      "A:394",
      "A:395",
      "A:396",
      "A:397",
      "A:398",
      "A:399",
      "A:40",
      "A:400",
      "A:401",
      "A:402",
      "A:403",
      "A:404",
      "A:405",
      "A:406",
      "A:407",
      "A:408",
      "A:409",
      "A:41",
      "A:410",
      "A:411",
      "A:412",
      "A:413",
      "A:414",
      "A:415",
      "A:416",
      "A:417",
      "A:418",
      "A:419",
      "A:42",
      "A:420",
      "A:421",
      "A:422",
      "A:423",
      "A:424",
      "A:425",
      "A:426",
      "A:427",
      "A:428",
      "A:429",
      "A:43",
      "A:430",
      "A:431",
      "A:432",
      "A:433",
      "A:434",
      "A:435",
      "A:436",
      "A:437",
      "A:438",
      "A:439",
      "A:44",
      "A:440",
      "A:441",
      "A:442",
      "A:443",
      "A:444",
      "A:445",
      "A:446",
      "A:447",
      "A:448",
      "A:449",
      "A:45",
      "A:450",
      "A:451",
      "A:452",
      "A:453",
      "A:454",
      "A:455",
      "A:456",
      "A:457",
      "A:458",
      "A:459",
      "A:46",
      "A:460",
      "A:47",
      "A:48",
      "A:49",
      "A:50",
      "A:51",
      "A:52",
      "A:53",
      "A:54",
      "A:55",
      "A:56",
      "A:57",
      "A:58",
      "A:59",
      "A:6",
      "A:60",
      "A:61",
      "A:62",
      "A:63",
      "A:64",
      "A:65",
      "A:66",
      "A:67",
      "A:68",
      "A:69",
      "A:7",
      "A:70",
      "A:71",
      "A:72",
      "A:73",
      "A:74",
      "A:75",
      "A:76",
      "A:77",
      "A:78",
      "A:79",
      "A:8",
      "A:80",
      "A:801",
      "A:81",
      "A:82",
      "A:83",
      "A:84",
      "A:85",
      "A:86",
      "A:87",
      "A:88",
      "A:89",
      "A:9",
      "A:90",
      "A:91",
      "A:92",
      "A:93",
      "A:94",
      "A:95",
      "A:96",
      "A:97",
      "A:98",
      "A:99"
    ],
    "A:20": [
      "A:10",
      "A:100",
      "A:101",
      "A:102",
      "A:103",
      "A:104",
      "A:105",
      "A:106",
      "A:107",
      "A:108",
      "A:109",
      "A:11",
      "A:110",
      "A:111",
      "A:112",
      "A:113",
      "A:114",
      "A:115",
      "A:116",
      "A:117",
      "A:118",
      "A:119",
      "A:12",
      "A:120",
      "A:121",
      "A:122",
      "A:123",
      "A:124",
      "A:125",
      "A:126",
      "A:127",
      "A:128",
      "A:129",
      "A:13",
      "A:130",
      "A:131",
      "A:132",
      "A:133",
      "A:134",
      "A:135",
      "A:136",
      "A:137",
      "A:138",
      "A:139",
      "A:14",
      "A:140",
      "A:141",
      "A:142",
      "A:143",
      "A:144",
      "A:145",
      "A:146",
      "A:147",
      "A:148",
      "A:149",
      "A:15",
      "A:150",
      "A:151",
      "A:152",
      "A:153",
      "A:154",
      "A:155",
      "A:156",
      "A:157",
      "A:158",
      "A:159",
      "A:16",
      "A:160",
      "A:161",
      "A:162",
      "A:163",
      "A:164",
      "A:165",
      "A:166",
      "A:167",
      "A:168",
      "A:169",
      "A:17",
      "A:170",
      "A:171",
      "A:172",
      "A:173",
      "A:174",
      "A:175",
      "A:176",
      "A:177",
      "A:178",
      "A:179",
      "A:18",
      "A:180",
      "A:181",
      "A:182",
      "A:183",
      "A:184",
      "A:185",
      "A:186",
      "A:187",
      "A:188",
      "A:189",
      "A:19",
      "A:190",
      "A:191",
      "A:192",
      "A:193",
      "A:194",
      "A:195",
      "A:196",
      "A:197",
      "A:198",
      "A:199",
      "A:200",
      "A:201",
      "A:202",
      "A:203",
      "A:204",
      "A:205",
      "A:206",
      "A:207",
      "A:208",
      "A:209",
      "A:21",
      "A:210",
      "A:211",
      "A:212",
      "A:213",
      "A:214",
      "A:215",
      "A:216",
      "A:217",
      "A:218",
      "A:219",
      "A:22",
      "A:220",
      "A:221",
      "A:222",
      "A:223",
      "A:224",
      "A:225",
      "A:226",
      "A:227",
      "A:228",
      "A:229",
      "A:23",
      "A:230",
      "A:231",
      "A:232",
      "A:233",
      "A:234",
      "A:235",
      "A:236",
      "A:237",
      "A:238",
      "A:239",
      "A:24",
      "A:240",
      "A:241",
      "A:242",
      "A:243",
      "A:244",
      "A:245",
      "A:246",
      "A:247",
      "A:248",
      "A:249",
      "A:25",
      "A:250",
      "A:251",
      "A:252",
      "A:253",
      "A:254",
      "A:255",
      "A:256",
      "A:257",
      "A:258",
      "A:259",
      "A:26",
      "A:260",
      "A:261",
      "A:262",
      "A:263",
      "A:264",
      "A:265",
      "A:266",
      "A:267",
      "A:268",
      "A:269",
      "A:27",
      "A:270",
      "A:271",
      "A:272",
      "A:273",
      "A:274",
      "A:275",
      "A:276",
      "A:277",
      "A:278",
      "A:279",
      "A:28",
      "A:280",
      "A:281",
      "A:282",
      "A:283",
      "A:284",
      "A:285",
      "A:286",
      "A:287",
      "A:288",
      "A:289",
      "A:29",
      "A:290",
      "A:291",
      "A:292",
      "A:293",
      "A:294",
      "A:295",
      "A:296",
      "A:297",
      "A:298",
      "A:299",
      "A:30",
      "A:300",
      "A:301",
      "A:302",
      "A:303",
      "A:304",
      "A:305",
      "A:306",
      "A:307",
      "A:308",
      "A:309",
      "A:31",
      "A:310",
      "A:311",
      "A:312",
      "A:313",
      "A:314",
      "A:315",
      "A:316",
      "A:317",
      "A:318",
      "A:319",
      "A:32",
      "A:320",
      "A:321",
      "A:322",
      "A:323",
      "A:324",
      "A:325",
      "A:326",
      "A:327",
      "A:328",
      "A:329",
      "A:33",
      "A:330",
      "A:331",
      "A:332",
      "A:333",
      "A:334",
      "A:335",
      "A:336",
      "A:337",
      "A:338",
      "A:339",
      "A:34",
      "A:340",
      "A:341",
      "A:342",
      "A:343",
      "A:344",
      "A:345",
      "A:346",
      "A:347",
      "A:348",
      "A:349",
      "A:35",
      "A:350",
      "A:351",
      "A:352",
      "A:353",
      "A:354",
      "A:355",
      "A:356",
      "A:357",
      "A:358",
      "A:359",
      "A:36",
      "A:360",
      "A:361",
      "A:362",
      "A:363",
      "A:364",
      "A:365",
      "A:366",
      "A:367",
      "A:368",
      "A:369",
      "A:37",
      "A:370",
      "A:371",
      "A:372",
      "A:373",
      "A:374",
      "A:375",
      "A:376",
      "A:377",
      "A:378",
      "A:379",
      "A:38",
      "A:380",
      "A:381",
      "A:382",
      "A:383",
      "A:384",
      "A:385",
      "A:386",
      "A:387",
      "A:388",
      "A:389",
      "A:39",
      "A:390",
      "A:391",
      "A:392",
      "A:393",
      "A:394",
      "A:395",
      "A:396",
      "A:397",
      "A:398",
      "A:399",
      "A:40",
      "A:400",
      "A:401",
      "A:402",
      "A:403",
      "A:404",
      "A:405",
      "A:406",
      "A:407",
      "A:408",
      "A:409",
      "A:41",
      "A:410",
      "A:411",
      "A:412",
      "A:413",
      "A:414",
      "A:415",
      "A:416",
      "A:417",
      "A:418",
      "A:419",
      "A:42",
      "A:420",
      "A:421",
      "A:422",
      "A:423",
      "A:424",
      "A:425",
      "A:426",
      "A:427",
      "A:428",
      "A:429",
      "A:43",
      "A:430",
      "A:431",
      "A:432",
      "A:433",
      "A:434",
      "A:435",
      "A:436",
      "A:437",
      "A:438",
      "A:439",
      "A:44",
      "A:440",
      "A:441",
      "A:442",
      "A:443",
      "A:444",
      "A:445",
      "A:446",
      "A:447",
      "A:448",
      "A:449",
      "A:45",
      "A:450",
      "A:451",
      "A:452",
      "A:453",
      "A:454",
      "A:455",
      "A:456",
      "A:457",
      "A:458",
      "A:459",
      "A:46",
      "A:460",
      "A:47",
      "A:48",
      "A:49",
      "A:50",
      "A:51",
      "A:52",
      "A:53",
      "A:54",
      "A:55",
      "A:56",
      "A:57",
      "A:58",
      "A:59",
      "A:6",
      "A:60",
      "A:61",
      "A:62",
      "A:63",
      "A:64",
      "A:65",
      "A:66",
      "A:67",
      "A:68",
      "A:69",
      "A:7",
      "A:70",
      "A:71",
      "A:72",
      "A:73",
      "A:74",
      "A:75",
      "A:76",
      "A:77",
      "A:78",
      "A:79",
      "A:8",
      "A:80",
      "A:801",
      "A:81",
      "A:82",
      "A:83",
      "A:84",
      "A:85",
      "A:86",
      "A:87",
      "A:88",
      "A:89",
      "A:9",
      "A:90",
      "A:91",
      "A:92",
      "A:93",
      "A:94",
      "A:95",
      "A:96",
      "A:97",
      "A:98",
      "A:99"
    ],
    "A:21": [
      "A:10",
      "A:100",
      "A:101",
      "A:102",
      "A:103",
      "A:104",
      "A:105",
      "A:106",
      "A:107",
      "A:108",
      "A:109",
      "A:11",
      "A:110",
      "A:111",
      "A:112",
      "A:113",
      "A:114",
      "A:115",
      "A:116",
      "A:117",
      "A:118",
      "A:119",
      "A:12",
      "A:120",
      "A:121",
      "A:122",
      "A:123",
      "A:124",
      "A:125",
      "A:126",
      "A:127",
      "A:128",
      "A:129",
      "A:13",
      "A:130",
      "A:131",
      "A:132",
      "A:133",
      "A:134",
      "A:135",
      "A:136",
      "A:137",
      "A:138",
      "A:139",
      "A:14",
      "A:140",
      "A:141",
      "A:142",
      "A:143",
      "A:144",
      "A:145",
      "A:146",
      "A:147",
      "A:148",
      "A:149",
      "A:15",
      "A:150",
      "A:151",
      "A:152",
      "A:153",
      "A:154",
      "A:155",
      "A:156",
      "A:157",
      "A:158",
      "A:159",
      "A:16",
      "A:160",
      "A:161",
      "A:162",
      "A:163",
      "A:164",
      "A:165",
      "A:166",
      "A:167",
      "A:168",
      "A:169",
      "A:17",
      "A:170",
      "A:171",
      "A:172",
      "A:173",
      "A:174",
      "A:175",
      "A:176",
      "A:177",
      "A:178",
      "A:179",
      "A:18",
      "A:180",
      "A:181",
      "A:182",
      "A:183",
      "A:184",
      "A:185",
      "A:186",
      "A:187",
      "A:188",
      "A:189",
      "A:19",
      "A:190",
      "A:191",
      "A:192",
      "A:193",
      "A:194",
      "A:195",
      "A:196",
      "A:197",
      "A:198",
      "A:199",
      "A:20",
      "A:200",
      "A:201",
      "A:202",
      "A:203",
      "A:204",
      "A:205",
      "A:206",
      "A:207",
      "A:208",
      "A:209",
      "A:210",
      "A:211",
      "A:212",
      "A:213",
      "A:214",
      "A:215",
      "A:216",
      "A:217",
      "A:218",
      "A:219",
      "A:22",
      "A:220",
      "A:221",
      "A:222",
      "A:223",
      "A:224",
      "A:225",
      "A:226",
      "A:227",
      "A:228",
      "A:229",
      "A:23",
      "A:230",
      "A:231",
      "A:232",
      "A:233",
      "A:234",
      "A:235",
      "A:236",
      "A:237",
      "A:238",
      "A:239",
      "A:24",
      "A:240",
      "A:241",
      "A:242",
      "A:243",
      "A:244",
      "A:245",
      "A:246",
      "A:247",
      "A:248",
      "A:249",
      "A:25",
      "A:250",
      "A:251",
      "A:252",
      "A:253",
      "A:254",
      "A:255",
      "A:256",
      "A:257",
      "A:258",
      "A:259",
      "A:26",
      "A:260",
      "A:261",
      "A:262",
      "A:263",
      "A:264",
      "A:265",
      "A:266",
      "A:267",
      "A:268",
      "A:269",
      "A:27",
      "A:270",
      "A:271",
      "A:272",
      "A:273",
      "A:274",
      "A:275",
      "A:276",
      "A:277",
      "A:278",
      "A:279",
      "A:28",
      "A:280",
      "A:281",
      "A:282",
      "A:283",
      "A:284",
      "A:285",
      "A:286",
      "A:287",
      "A:288",
      "A:289",
      "A:29",
      "A:290",
      "A:291",
      "A:292",
      "A:293",
      "A:294",
      "A:295",
      "A:296",
      "A:297",
      "A:298",
      "A:299",
      "A:30",
      "A:300",
      "A:301",
      "A:302",
      "A:303",
      "A:304",
      "A:305",
      "A:306",
      "A:307",
      "A:308",
      "A:309",
      "A:31",
      "A:310",
      "A:311",
      "A:312",
      "A:313",
      "A:314",
      "A:315",
      "A:316",
      "A:317",
      "A:318",
      "A:319",
      "A:32",
      "A:320",
      "A:321",
      "A:322",
      "A:323",
      "A:324",
      "A:325",
      "A:326",
      "A:327",
      "A:328",
      "A:329",
      "A:33",
      "A:330",
      "A:331",
      "A:332",
      "A:333",
      "A:334",
      "A:335",
      "A:336",
      "A:337",
      "A:338",
      "A:339",
      "A:34",
      "A:340",
      "A:341",
      "A:342",
      "A:343",
      "A:344",
      "A:345",
      "A:346",
      "A:347",
      "A:348",
      "A:349",
      "A:35",
      "A:350",
      "A:351",
      "A:352",
      "A:353",
      "A:354",
      "A:355",
      "A:356",
      "A:357",
      "A:358",
      "A:359",
      "A:36",
      "A:360",
      "A:361",
      "A:362",
      "A:363",
      "A:364",
      "A:365",
      "A:366",
      "A:367",
      "A:368",
      "A:369",
      "A:37",
      "A:370",
      "A:371",
      "A:372",
      "A:373",
      "A:374",
      "A:375",
      "A:376",
      "A:377",
      "A:378",
      "A:379",
      "A:38",
      "A:380",
      "A:381",
      "A:382",
      "A:383",
      "A:384",
      "A:385",
      "A:386",
      "A:387",
      "A:388",
```
