## Supplementary material for "Localized Reactivity on Proteins as Riemannian Manifolds: A Quantum-Inspired Geometric Model for Deterministic, Metal-Aware Reactive-Site Prediction": code bundle: result_bound_labels_unbound_features.json

```
{
  "case": "DB55_1E6E_R",
  "AUROC_mean": 0.9533348699981561,
  "AUROC_std": 0.021784274860529577,
  "fold_AUROCs": [
    0.9218390804597701,
    0.9410919540229885,
    0.9784313725490196,
    0.9480392156862745,
    0.9772727272727273
  ],
  "AUPRC_mean": 0.6579492544492545,
  "AUPRC_std": 0.05627924917308049,
  "fold_AUPRCs": [
    0.6799999999999999,
    0.5595238095238095,
    0.7287037037037037,
    0.6786616161616161,
    0.6428571428571428
  ],
  "policyP_info": {
    "K_target": 5,
    "K_min": 2,
    "min_valid_folds": 2,
    "n_pos_groups": 24,
    "K_used": 5,
    "n_total_folds": 5,
    "n_valid_folds": 5,
    "n_skipped_train_single_class": 0,
    "n_skipped_test_single_class": 0,
    "reason": "OK"
  },
  "n_pos": 24,
  "n_neg": 432,
  "unbound_positive_residue_ids": [
    "A:23",
    "A:24",
    "A:27",
    "A:57",
    "A:58",
    "A:60",
    "A:61",
    "A:63",
    "A:64",
    "A:206",
    "A:207",
    "A:208",
    "A:240",
    "A:241",
    "A:244",
    "A:370",
    "A:373",
    "A:377",
    "A:378",
    "A:380",
    "A:381",
    "A:382",
    "A:384",
    "A:385"
  ],
  "unbound_positive_residue_ids_path": "/content/benchmark_workdir/DB55_1E6E_R/unbound_positive_residue_ids.json",
  "bound_positive_residue_ids_used": [
    "A:206",
    "A:207",
    "A:208",
    "A:23",
    "A:24",
    "A:240",
    "A:241",
    "A:244",
    "A:27",
    "A:370",
    "A:373",
    "A:377",
    "A:378",
    "A:380",
    "A:381",
    "A:382",
    "A:384",
    "A:385",
    "A:57",
    "A:58",
    "A:60",
    "A:61",
    "A:63",
    "A:64"
  ],
  "bound_interface_report": {
    "cutoff_angstrom": 5.0,
    "coarse_margin_angstrom": 4.0,
    "scheme": "closest-heavy",
    "protein_only": true,
    "target_bound_chains": [
      "A"
    ],
    "n_target_res": 457,
    "n_other_res": 113,
    "n_candidate_pairs": 85,
    "n_interface_target_res": 24,
    "backend_kdtree": "scipy.cKDTree",
    "auto_interface_labels": true
  },
  "mapping": {
    "n_bound_labels": 24,
    "n_mapped": 24,
    "n_dropped": 0,
    "mapped_examples": [
      {
        "bound": "A:206",
        "unbound": "A:206",
        "idx": 200
      },
      {
        "bound": "A:207",
        "unbound": "A:207",
        "idx": 201
      },
      {
        "bound": "A:208",
        "unbound": "A:208",
        "idx": 202
      },
      {
        "bound": "A:23",
        "unbound": "A:23",
        "idx": 17
      },
      {
        "bound": "A:24",
        "unbound": "A:24",
        "idx": 18
      },
      {
        "bound": "A:240",
        "unbound": "A:240",
        "idx": 234
      },
      {
        "bound": "A:241",
        "unbound": "A:241",
        "idx": 235
      },
      {
        "bound": "A:244",
        "unbound": "A:244",
        "idx": 238
      },
      {
        "bound": "A:27",
        "unbound": "A:27",
        "idx": 21
      },
      {
        "bound": "A:370",
        "unbound": "A:370",
        "idx": 364
      },
      {
        "bound": "A:373",
        "unbound": "A:373",
        "idx": 367
      },
      {
        "bound": "A:377",
        "unbound": "A:377",
        "idx": 371
      },
      {
        "bound": "A:378",
        "unbound": "A:378",
        "idx": 372
      },
      {
        "bound": "A:380",
        "unbound": "A:380",
        "idx": 374
      },
      {
        "bound": "A:381",
        "unbound": "A:381",
        "idx": 375
      },
      {
        "bound": "A:382",
        "unbound": "A:382",
        "idx": 376
      },
      {
        "bound": "A:384",
        "unbound": "A:384",
        "idx": 378
      },
      {
        "bound": "A:385",
        "unbound": "A:385",
        "idx": 379
      },
      {
        "bound": "A:57",
        "unbound": "A:57",
        "idx": 51
      },
      {
        "bound": "A:58",
        "unbound": "A:58",
        "idx": 52
      }
    ],
    "dropped_examples": []
  },
  "mapping_extra": {
    "bound_to_unbound_chain_map": {
      "A": "A"
    },
    "chain_assignment": {
      "forced_hints": [],
      "unmatched_bound_chains": [
        "B"
      ],
      "unmatched_unbound_chains": [],
      "ambiguity": [],
      "pair_details_top": {
        "B": [
          {
            "unbound": "A",
            "identity": 0.07079646017699115,
            "coverage": 1.0,
            "weight": 0.07079646017699115
          }
        ],
        "A": [
          {
            "unbound": "A",
            "identity": 1.0,
            "coverage": 1.0,
            "weight": 1.0
          }
        ]
      }
    },
    "dropped_chains_low_quality": [],
    "n_bound_chains_total": 2,
    "n_unbound_chains_total": 1
  },
  "symmetry": {
    "symmetry_groups": {
      "A": 0
    },
    "symmetry_policy": {
      "min_identity": 0.95,
      "min_coverage": 0.9
    },
    "collapse_only_within_symmetry_groups": true
  },
  "solvent": {
    "solvent_filter_applied": true,
    "source": "meta.json",
    "n_total": 456,
    "n_removed": 0,
    "n_unknown_resname": 0,
    "n_retained": 456,
    "solvent_codes": [
      "WAT",
      "HOH",
      "DOD",
      "TIP3"
    ]
  },
  "unbound_out_dir": "/content/benchmark_workdir/DB55_1E6E_R/out_unbound",
  "unbound_structure": "/content/benchmark_workdir/_dataset_unpacked/1E6E_r_u.pdb",
  "bound_structure": "/content/benchmark_workdir/_dataset_unpacked/1E6E_bound_complex.pdb"
}
```
