## Supplementary material for "Localized Reactivity on Proteins as Riemannian Manifolds: A Quantum-Inspired Geometric Model for Deterministic, Metal-Aware Reactive-Site Prediction": code bundle: unbound_positive_residue_ids.json

```
{
  "unbound_positive_residue_ids": [
    "A:23",
    "A:24",
    "A:27",
    "A:57",
    "A:58",
    "A:60",
    "A:61",
    "A:63",
    "A:64",
    "A:206",
    "A:207",
    "A:208",
    "A:240",
    "A:241",
    "A:244",
    "A:370",
    "A:373",
    "A:377",
    "A:378",
    "A:380",
    "A:381",
    "A:382",
    "A:384",
    "A:385"
  ]
}
```
