## Supplementary material for "Localized Reactivity on Proteins as Riemannian Manifolds: A Quantum-Inspired Geometric Model for Deterministic, Metal-Aware Reactive-Site Prediction": code bundle: env_features.json

```
{
  " :148": {
    "id": " :148",
    "chain": " ",
    "resseq": 148,
    "resname": "THR",
    "sasa": 4.521954536437988,
    "partial_charge_B": -0.75,
    "F_metal": 0.0,
    "F_P": 0.0,
    "F_hal": 0.0,
    "total_density": 23746.51953125,
    "centroid": [
      1.192684292793274,
      -0.16903042793273926,
      1.3428664207458496
    ],
    "dipole_rho": [
      9058.24609375,
      1165.910400390625,
      13064.876953125
    ],
    "curv_rho": 35206680.0,
    "curv_rho_failed": false,
    "gpu_density_B_requested": "vector",
    "gpu_density_B_effective": "vector",
    "gpu_density_B_fallback_from_vector": false,
    "gpu_density_A_requested": null,
    "gpu_density_A_effective": null,
    "gpu_density_A_fallback_from_vector": false,
    "xtb_A_used": false,
    "xtb_A_success": false,
    "xtb_charge_length_mismatch": false
  },
  " :149": {
    "id": " :149",
    "chain": " ",
    "resseq": 149,
    "resname": "SER",
    "sasa": 0.9657570719718933,
    "partial_charge_B": -0.4186599148872812,
    "F_metal": 0.0,
    "F_P": 0.0,
    "F_hal": 0.0,
    "total_density": 25872.328125,
    "centroid": [
      1.1318550109863281,
      -0.025175217539072037,
      1.538680076599121
    ],
    "dipole_rho": [
      13073.416015625,
      -492.2265319824219,
      10007.7548828125
    ],
    "curv_rho": 39085096.0,
    "curv_rho_failed": false,
    "gpu_density_B_requested": "vector",
    "gpu_density_B_effective": "vector",
    "gpu_density_B_fallback_from_vector": false,
    "gpu_density_A_requested": null,
    "gpu_density_A_effective": null,
    "gpu_density_A_fallback_from_vector": false,
    "xtb_A_used": false,
    "xtb_A_success": false,
    "xtb_charge_length_mismatch": false
  },
  " :150": {
    "id": " :150",
    "chain": " ",
    "resseq": 150,
    "resname": "ILE",
    "sasa": 0.0,
    "partial_charge_B": -0.06000000000000002,
    "F_metal": 0.0,
    "F_P": 0.0,
    "F_hal": 0.0,
    "total_density": 31284.634765625,
    "centroid": [
      1.375882625579834,
      -0.0045087458565831184,
      1.6355535984039307
    ],
    "dipole_rho": [
      9948.3544921875,
      -223.5677032470703,
      11347.048828125
    ],
    "curv_rho": 42497540.0,
    "curv_rho_failed": false,
    "gpu_density_B_requested": "vector",
    "gpu_density_B_effective": "vector",
    "gpu_density_B_fallback_from_vector": false,
    "gpu_density_A_requested": null,
    "gpu_density_A_effective": null,
    "gpu_density_A_fallback_from_vector": false,
    "xtb_A_used": false,
    "xtb_A_success": false,
    "xtb_charge_length_mismatch": false
  },
  " :151": {
    "id": " :151",
    "chain": " ",
    "resseq": 151,
    "resname": "LEU",
    "sasa": 3.452404499053955,
    "partial_charge_B": -0.1448374888268241,
    "F_metal": 0.0,
    "F_P": 0.0,
    "F_hal": 0.0,
    "total_density": 28362.859375,
    "centroid": [
      1.3676105737686157,
      0.21662753820419312,
      1.5056180953979492
    ],
    "dipole_rho": [
      8015.29150390625,
      -5522.5302734375,
      13610.0712890625
    ],
    "curv_rho": 40918180.0,
    "curv_rho_failed": false,
    "gpu_density_B_requested": "vector",
    "gpu_density_B_effective": "vector",
    "gpu_density_B_fallback_from_vector": false,
    "gpu_density_A_requested": null,
    "gpu_density_A_effective": null,
    "gpu_density_A_fallback_from_vector": false,
    "xtb_A_used": false,
    "xtb_A_success": false,
    "xtb_charge_length_mismatch": false
  },
  " :152": {
    "id": " :152",
    "chain": " ",
    "resseq": 152,
    "resname": "ASP",
    "sasa": 5.080720901489258,
    "partial_charge_B": -1.35,
    "F_metal": 0.0,
    "F_P": 0.0,
    "F_hal": 0.0,
    "total_density": 26950.439453125,
    "centroid": [
      1.158312201499939,
      0.2529110014438629,
      1.6624473333358765
    ],
    "dipole_rho": [
      12362.830078125,
      -6933.37890625,
      9536.0029296875
    ],
    "curv_rho": 39637328.0,
    "curv_rho_failed": false,
    "gpu_density_B_requested": "vector",
    "gpu_density_B_effective": "vector",
    "gpu_density_B_fallback_from_vector": false,
    "gpu_density_A_requested": null,
    "gpu_density_A_effective": null,
    "gpu_density_A_fallback_from_vector": false,
    "xtb_A_used": false,
    "xtb_A_success": false,
    "xtb_charge_length_mismatch": false
  },
  " :153": {
    "id": " :153",
    "chain": " ",
    "resseq": 153,
    "resname": "ILE",
    "sasa": 0.0,
    "partial_charge_B": -0.06000000000000002,
    "F_metal": 0.0,
    "F_P": 0.0,
    "F_hal": 0.0,
    "total_density": 32080.6015625,
    "centroid": [
      1.3201113939285278,
      0.16719159483909607,
      1.8349628448486328
    ],
    "dipole_rho": [
      11581.4580078125,
      -4164.73486328125,
      4676.55419921875
    ],
    "curv_rho": 43067988.0,
    "curv_rho_failed": false,
    "gpu_density_B_requested": "vector",
    "gpu_density_B_effective": "vector",
    "gpu_density_B_fallback_from_vector": false,
    "gpu_density_A_requested": null,
    "gpu_density_A_effective": null,
    "gpu_density_A_fallback_from_vector": false,
    "xtb_A_used": false,
    "xtb_A_success": false,
    "xtb_charge_length_mismatch": false
  },
  " :154": {
    "id": " :154",
    "chain": " ",
    "resseq": 154,
    "resname": "ARG",
    "sasa": 1.8090654611587524,
    "partial_charge_B": 0.8356398351122653,
    "F_metal": 0.0,
    "F_P": 0.0,
    "F_hal": 0.0,
    "total_density": 32255.826171875,
    "centroid": [
      1.4306504726409912,
      0.40297120809555054,
      1.9235180616378784
    ],
    "dipole_rho": [
      8181.12158203125,
      -14107.279296875,
      8892.0546875
    ],
    "curv_rho": 42933036.0,
    "curv_rho_failed": false,
    "gpu_density_B_requested": "vector",
    "gpu_density_B_effective": "vector",
    "gpu_density_B_fallback_from_vector": false,
    "gpu_density_A_requested": null,
    "gpu_density_A_effective": null,
    "gpu_density_A_fallback_from_vector": false,
    "xtb_A_used": false,
    "xtb_A_success": false,
    "xtb_charge_length_mismatch": false
  },
  " :155": {
    "id": " :155",
    "chain": " ",
    "resseq": 155,
    "resname": "GLN",
    "sasa": 0.0,
    "partial_charge_B": -0.12,
    "F_metal": 0.0,
    "F_P": 0.0,
    "F_hal": 0.0,
    "total_density": 34236.71484375,
    "centroid": [
      1.5235627889633179,
      0.3926030397415161,
      2.1000986099243164
    ],
    "dipole_rho": [
      4457.48876953125,
      -12584.169921875,
      -5530.7900390625
    ],
    "curv_rho": 42682268.0,
    "curv_rho_failed": false,
    "gpu_density_B_requested": "vector",
    "gpu_density_B_effective": "vector",
    "gpu_density_B_fallback_from_vector": false,
    "gpu_density_A_requested": null,
    "gpu_density_A_effective": null,
    "gpu_density_A_fallback_from_vector": false,
    "xtb_A_used": false,
    "xtb_A_success": false,
    "xtb_charge_length_mismatch": false
  },
  " :156": {
    "id": " :156",
    "chain": " ",
    "resseq": 156,
    "resname": "GLY",
    "sasa": 0.0,
    "partial_charge_B": -0.06000000000000002,
    "F_metal": 0.0,
    "F_P": 0.0,
    "F_hal": 0.0,
    "total_density": 29452.689453125,
    "centroid": [
      1.4153108596801758,
      0.49066537618637085,
      2.1669397354125977
    ],
    "dipole_rho": [
      7879.6474609375,
      -15041.7705078125,
      -6023.373046875
    ],
    "curv_rho": 41994812.0,
    "curv_rho_failed": false,
    "gpu_density_B_requested": "vector",
    "gpu_density_B_effective": "vector",
    "gpu_density_B_fallback_from_vector": false,
    "gpu_density_A_requested": null,
    "gpu_density_A_effective": null,
    "gpu_density_A_fallback_from_vector": false,
    "xtb_A_used": false,
    "xtb_A_success": false,
    "xtb_charge_length_mismatch": false
  },
  " :157": {
    "id": " :157",
    "chain": " ",
    "resseq": 157,
    "resname": "PRO",
    "sasa": 4.291306495666504,
    "partial_charge_B": -0.15000000000000005,
    "F_metal": 0.0,
    "F_P": 0.0,
    "F_hal": 0.0,
    "total_density": 25005.48046875,
    "centroid": [
      1.4096565246582031,
      0.7191437482833862,
      2.2359840869903564
    ],
    "dipole_rho": [
      6326.0185546875,
      -15205.453125,
      -6253.90283203125
    ],
    "curv_rho": 38197204.0,
    "curv_rho_failed": false,
    "gpu_density_B_requested": "vector",
    "gpu_density_B_effective": "vector",
    "gpu_density_B_fallback_from_vector": false,
    "gpu_density_A_requested": null,
    "gpu_density_A_effective": null,
    "gpu_density_A_fallback_from_vector": false,
    "xtb_A_used": false,
    "xtb_A_success": false,
    "xtb_charge_length_mismatch": false
  },
  " :158": {
    "id": " :158",
    "chain": " ",
    "resseq": 158,
    "resname": "LYS",
    "sasa": 8.642833709716797,
    "partial_charge_B": 0.29999999999999993,
    "F_metal": 0.0,
    "F_P": 0.0,
    "F_hal": 0.0,
    "total_density": 23916.103515625,
    "centroid": [
      1.4571808576583862,
      0.7104252576828003,
      2.488642454147339
    ],
    "dipole_rho": [
      4673.0107421875,
      -14728.7939453125,
      -9841.8037109375
    ],
    "curv_rho": 35545748.0,
    "curv_rho_failed": false,
    "gpu_density_B_requested": "vector",
    "gpu_density_B_effective": "vector",
    "gpu_density_B_fallback_from_vector": false,
    "gpu_density_A_requested": null,
    "gpu_density_A_effective": null,
    "gpu_density_A_fallback_from_vector": false,
    "xtb_A_used": false,
    "xtb_A_success": false,
    "xtb_charge_length_mismatch": false
  },
  " :159": {
    "id": " :159",
    "chain": " ",
    "resseq": 159,
    "resname": "GLU",
    "sasa": 0.0630597174167633,
    "partial_charge_B": -0.5539463532326817,
    "F_metal": 0.0,
    "F_P": 0.0,
    "F_hal": 0.0,
    "total_density": 30820.013671875,
    "centroid": [
      1.420220971107483,
      0.3860917389392853,
      2.286893129348755
    ],
    "dipole_rho": [
      9509.6474609375,
      -10220.171875,
      -10826.9501953125
    ],
    "curv_rho": 42045144.0,
    "curv_rho_failed": false,
    "gpu_density_B_requested": "vector",
    "gpu_density_B_effective": "vector",
    "gpu_density_B_fallback_from_vector": false,
    "gpu_density_A_requested": null,
    "gpu_density_A_effective": null,
    "gpu_density_A_fallback_from_vector": false,
    "xtb_A_used": false,
    "xtb_A_success": false,
    "xtb_charge_length_mismatch": false
  },
  " :160": {
    "id": " :160",
    "chain": " ",
    "resseq": 160,
    "resname": "PRO",
    "sasa": 0.935698390007019,
    "partial_charge_B": -0.08299333746357083,
    "F_metal": 0.0,
    "F_P": 0.0,
    "F_hal": 0.0,
    "total_density": 29038.474609375,
    "centroid": [
      1.521135926246643,
      0.32093921303749084,
      2.422879219055176
    ],
    "dipole_rho": [
      6433.4755859375,
      -6916.65234375,
      -15076.95703125
    ],
    "curv_rho": 42459472.0,
    "curv_rho_failed": false,
    "gpu_density_B_requested": "vector",
    "gpu_density_B_effective": "vector",
    "gpu_density_B_fallback_from_vector": false,
    "gpu_density_A_requested": null,
    "gpu_density_A_effective": null,
    "gpu_density_A_fallback_from_vector": false,
    "xtb_A_used": false,
    "xtb_A_success": false,
    "xtb_charge_length_mismatch": false
  },
  " :161": {
    "id": " :161",
    "chain": " ",
    "resseq": 161,
    "resname": "PHE",
    "sasa": 0.0,
    "partial_charge_B": -0.06000000000000002,
    "F_metal": 0.0,
    "F_P": 0.0,
    "F_hal": 0.0,
    "total_density": 35175.078125,
    "centroid": [
      1.7317438125610352,
      0.15912491083145142,
      2.246934413909912
    ],
    "dipole_rho": [
      -393.3744812011719,
      -4546.939453125,
      -11472.5908203125
    ],
    "curv_rho": 43679652.0,
    "curv_rho_failed": false,
    "gpu_density_B_requested": "vector",
    "gpu_density_B_effective": "vector",
    "gpu_density_B_fallback_from_vector": false,
    "gpu_density_A_requested": null,
    "gpu_density_A_effective": null,
    "gpu_density_A_fallback_from_vector": false,
    "xtb_A_used": false,
    "xtb_A_success": false,
    "xtb_charge_length_mismatch": false
  },
  " :162": {
    "id": " :162",
    "chain": " ",
    "resseq": 162,
    "resname": "ARG",
    "sasa": 4.811084747314453,
    "partial_charge_B": 1.2,
    "F_metal": 0.0,
    "F_P": 0.0,
    "F_hal": 0.0,
    "total_density": 30936.92578125,
    "centroid": [
      1.5265082120895386,
      0.05792899429798126,
      2.4181952476501465
    ],
    "dipole_rho": [
      6813.97314453125,
      2141.732421875,
      -18857.623046875
    ],
    "curv_rho": 43179840.0,
    "curv_rho_failed": false,
    "gpu_density_B_requested": "vector",
    "gpu_density_B_effective": "vector",
    "gpu_density_B_fallback_from_vector": false,
    "gpu_density_A_requested": null,
    "gpu_density_A_effective": null,
    "gpu_density_A_fallback_from_vector": false,
    "xtb_A_used": false,
    "xtb_A_success": false,
    "xtb_charge_length_mismatch": false
  },
  " :163": {
    "id": " :163",
    "chain": " ",
    "resseq": 163,
    "resname": "ASP",
    "sasa": 0.693656861782074,
    "partial_charge_B": -0.6934098789683861,
    "F_metal": 0.0,
    "F_P": 0.0,
    "F_hal": 0.0,
    "total_density": 30342.3828125,
    "centroid": [
      1.3824219703674316,
      0.1277170479297638,
      2.3146629333496094
    ],
    "dipole_rho": [
      9979.1416015625,
      -1534.42919921875,
      -15016.0546875
    ],
    "curv_rho": 43100404.0,
    "curv_rho_failed": false,
    "gpu_density_B_requested": "vector",
    "gpu_density_B_effective": "vector",
    "gpu_density_B_fallback_from_vector": false,
    "gpu_density_A_requested": null,
    "gpu_density_A_effective": null,
    "gpu_density_A_fallback_from_vector": false,
    "xtb_A_used": false,
    "xtb_A_success": false,
    "xtb_charge_length_mismatch": false
  },
  " :164": {
    "id": " :164",
    "chain": " ",
    "resseq": 164,
    "resname": "TYR",
    "sasa": 0.0,
    "partial_charge_B": -0.3,
    "F_metal": 0.0,
    "F_P": 0.0,
    "F_hal": 0.0,
    "total_density": 36522.5546875,
    "centroid": [
      1.5290411710739136,
      0.15975216031074524,
      2.0756471157073975
    ],
    "dipole_rho": [
      5824.412109375,
      -4956.3359375,
      -4785.7626953125
    ],
    "curv_rho": 43202616.0,
    "curv_rho_failed": false,
    "gpu_density_B_requested": "vector",
    "gpu_density_B_effective": "vector",
    "gpu_density_B_fallback_from_vector": false,
    "gpu_density_A_requested": null,
    "gpu_density_A_effective": null,
    "gpu_density_A_fallback_from_vector": false,
    "xtb_A_used": false,
    "xtb_A_success": false,
    "xtb_charge_length_mismatch": false
  },
  " :165": {
    "id": " :165",
    "chain": " ",
    "resseq": 165,
    "resname": "VAL",
    "sasa": 0.0,
    "partial_charge_B": -0.06000000000000002,
    "F_metal": 0.0,
    "F_P": 0.0,
    "F_hal": 0.0,
    "total_density": 35180.42578125,
    "centroid": [
      1.5340144634246826,
      -0.06284493207931519,
      2.1390483379364014
    ],
    "dipole_rho": [
      4029.673828125,
      2723.39453125,
      -9068.3046875
    ],
    "curv_rho": 43937188.0,
    "curv_rho_failed": false,
    "gpu_density_B_requested": "vector",
    "gpu_density_B_effective": "vector",
    "gpu_density_B_fallback_from_vector": false,
    "gpu_density_A_requested": null,
    "gpu_density_A_effective": null,
    "gpu_density_A_fallback_from_vector": false,
    "xtb_A_used": false,
    "xtb_A_success": false,
    "xtb_charge_length_mismatch": false
  },
  " :166": {
    "id": " :166",
    "chain": " ",
    "resseq": 166,
    "resname": "ASP",
    "sasa": 0.03152985870838165,
    "partial_charge_B": -0.5469731766163408,
    "F_metal": 0.0,
    "F_P": 0.0,
    "F_hal": 0.0,
    "total_density": 31853.7109375,
    "centroid": [
      1.3548260927200317,
      -0.12673065066337585,
      2.1632063388824463
    ],
    "dipole_rho": [
      9597.953125,
      5589.74755859375,
      -12406.025390625
    ],
    "curv_rho": 43049664.0,
    "curv_rho_failed": false,
    "gpu_density_B_requested": "vector",
    "gpu_density_B_effective": "vector",
    "gpu_density_B_fallback_from_vector": false,
    "gpu_density_A_requested": null,
    "gpu_density_A_effective": null,
    "gpu_density_A_fallback_from_vector": false,
    "xtb_A_used": false,
    "xtb_A_success": false,
    "xtb_charge_length_mismatch": false
  },
  " :167": {
    "id": " :167",
    "chain": " ",
    "resseq": 167,
    "resname": "ARG",
    "sasa": 0.8017278909683228,
    "partial_charge_B": 0.6376097609902119,
    "F_metal": 0.0,
    "F_P": 0.0,
    "F_hal": 0.0,
    "total_density": 32778.484375,
    "centroid": [
      1.2718702554702759,
      0.08865082263946533,
      2.014153480529785
    ],
    "dipole_rho": [
      14326.2001953125,
      -1393.80322265625,
      -6083.1318359375
    ],
    "curv_rho": 42203596.0,
    "curv_rho_failed": false,
    "gpu_density_B_requested": "vector",
    "gpu_density_B_effective": "vector",
    "gpu_density_B_fallback_from_vector": false,
    "gpu_density_A_requested": null,
    "gpu_density_A_effective": null,
    "gpu_density_A_fallback_from_vector": false,
    "xtb_A_used": false,
    "xtb_A_success": false,
    "xtb_charge_length_mismatch": false
  },
  " :168": {
    "id": " :168",
    "chain": " ",
    "resseq": 168,
    "resname": "PHE",
    "sasa": 0.0,
    "partial_charge_B": -0.06000000000000002,
    "F_metal": 0.0,
    "F_P": 0.0,
    "F_hal": 0.0,
    "total_density": 35378.59765625,
    "centroid": [
      1.4882200956344604,
      -0.06850651651620865,
      1.8743999004364014
    ],
    "dipole_rho": [
      6478.8583984375,
      2765.089599609375,
      2195.723876953125
    ],
    "curv_rho": 43533876.0,
    "curv_rho_failed": false,
    "gpu_density_B_requested": "vector",
    "gpu_density_B_effective": "vector",
    "gpu_density_B_fallback_from_vector": false,
    "gpu_density_A_requested": null,
    "gpu_density_A_effective": null,
    "gpu_density_A_fallback_from_vector": false,
    "xtb_A_used": false,
    "xtb_A_success": false,
    "xtb_charge_length_mismatch": false
  },
  " :169": {
    "id": " :169",
    "chain": " ",
    "resseq": 169,
    "resname": "TYR",
    "sasa": 0.0,
    "partial_charge_B": -0.3,
    "F_metal": 0.0,
    "F_P": 0.0,
    "F_hal": 0.0,
    "total_density": 35995.609375,
    "centroid": [
      1.5657908916473389,
      -0.26270538568496704,
      1.950243592262268
    ],
    "dipole_rho": [
      6125.2265625,
      10193.7646484375,
      -2208.27685546875
    ],
    "curv_rho": 42721576.0,
    "curv_rho_failed": false,
    "gpu_density_B_requested": "vector",
    "gpu_density_B_effective": "vector",
    "gpu_density_B_fallback_from_vector": false,
    "gpu_density_A_requested": null,
    "gpu_density_A_effective": null,
    "gpu_density_A_fallback_from_vector": false,
    "xtb_A_used": false,
    "xtb_A_success": false,
    "xtb_charge_length_mismatch": false
  },
  " :170": {
    "id": " :170",
    "chain": " ",
    "resseq": 170,
    "resname": "LYS",
    "sasa": 5.5141754150390625,
    "partial_charge_B": 0.29999999999999993,
    "F_metal": 0.0,
    "F_P": 0.0,
    "F_hal": 0.0,
    "total_density": 29061.513671875,
    "centroid": [
      1.1887454986572266,
      -0.25645196437835693,
      2.028256416320801
    ],
    "dipole_rho": [
      15937.3642578125,
      8458.619140625,
      -3735.687255859375
    ],
    "curv_rho": 41506364.0,
    "curv_rho_failed": false,
    "gpu_density_B_requested": "vector",
    "gpu_density_B_effective": "vector",
    "gpu_density_B_fallback_from_vector": false,
    "gpu_density_A_requested": null,
    "gpu_density_A_effective": null,
    "gpu_density_A_fallback_from_vector": false,
    "xtb_A_used": false,
    "xtb_A_success": false,
    "xtb_charge_length_mismatch": false
  },
  " :171": {
    "id": " :171",
    "chain": " ",
    "resseq": 171,
    "resname": "THR",
    "sasa": 0.0,
    "partial_charge_B": -0.3,
    "F_metal": 0.0,
    "F_P": 0.0,
    "F_hal": 0.0,
    "total_density": 29249.119140625,
    "centroid": [
      1.1935820579528809,
      -0.25795742869377136,
      1.7702783346176147
    ],
    "dipole_rho": [
      12529.3857421875,
      3996.2568359375,
      3450.774169921875
    ],
    "curv_rho": 40110640.0,
    "curv_rho_failed": false,
    "gpu_density_B_requested": "vector",
    "gpu_density_B_effective": "vector",
    "gpu_density_B_fallback_from_vector": false,
    "gpu_density_A_requested": null,
    "gpu_density_A_effective": null,
    "gpu_density_A_fallback_from_vector": false,
    "xtb_A_used": false,
    "xtb_A_success": false,
    "xtb_charge_length_mismatch": false
  },
  " :172": {
    "id": " :172",
    "chain": " ",
    "resseq": 172,
    "resname": "LEU",
    "sasa": 0.0,
    "partial_charge_B": -0.06000000000000002,
    "F_metal": 0.0,
    "F_P": 0.0,
    "F_hal": 0.0,
    "total_density": 31293.841796875,
    "centroid": [
      1.4165220260620117,
      -0.34992364048957825,
      1.7478818893432617
    ],
    "dipole_rho": [
      9574.646484375,
      9456.6513671875,
      6532.017578125
    ],
    "curv_rho": 41925892.0,
    "curv_rho_failed": false,
    "gpu_density_B_requested": "vector",
    "gpu_density_B_effective": "vector",
    "gpu_density_B_fallback_from_vector": false,
    "gpu_density_A_requested": null,
    "gpu_density_A_effective": null,
    "gpu_density_A_fallback_from_vector": false,
    "xtb_A_used": false,
    "xtb_A_success": false,
    "xtb_charge_length_mismatch": false
  },
  " :173": {
    "id": " :173",
    "chain": " ",
    "resseq": 173,
    "resname": "ARG",
    "sasa": 2.8590996265411377,
    "partial_charge_B": 1.0420635303607737,
    "F_metal": 0.0,
    "F_P": 0.0,
    "F_hal": 0.0,
    "total_density": 28791.5546875,
    "centroid": [
      1.2456969022750854,
      -0.4766087234020233,
      1.8764193058013916
    ],
    "dipole_rho": [
      11529.8779296875,
      14162.05078125,
      -2174.51025390625
    ],
    "curv_rho": 39098508.0,
    "curv_rho_failed": false,
    "gpu_density_B_requested": "vector",
    "gpu_density_B_effective": "vector",
    "gpu_density_B_fallback_from_vector": false,
    "gpu_density_A_requested": null,
    "gpu_density_A_effective": null,
    "gpu_density_A_fallback_from_vector": false,
    "xtb_A_used": false,
    "xtb_A_success": false,
    "xtb_charge_length_mismatch": false
  },
  " :174": {
    "id": " :174",
    "chain": " ",
    "resseq": 174,
    "resname": "ALA",
    "sasa": 1.53550124168396,
    "partial_charge_B": -0.09773256276042805,
    "F_metal": 0.0,
    "F_P": 0.0,
    "F_hal": 0.0,
    "total_density": 22404.0859375,
    "centroid": [
      1.017538070678711,
      -0.5259445905685425,
      1.6237379312515259
    ],
    "dipole_rho": [
      11292.0654296875,
      7758.88037109375,
      3103.36376953125
    ],
    "curv_rho": 32484892.0,
    "curv_rho_failed": false,
    "gpu_density_B_requested": "vector",
    "gpu_density_B_effective": "vector",
    "gpu_density_B_fallback_from_vector": false,
    "gpu_density_A_requested": null,
    "gpu_density_A_effective": null,
    "gpu_density_A_fallback_from_vector": false,
    "xtb_A_used": false,
    "xtb_A_success": false,
    "xtb_charge_length_mismatch": false
  },
  " :175": {
    "id": " :175",
    "chain": " ",
    "resseq": 175,
    "resname": "GLU",
    "sasa": 0.0,
    "partial_charge_B": -0.54,
    "F_metal": 0.0,
    "F_P": 0.0,
    "F_hal": 0.0,
    "total_density": 25991.251953125,
    "centroid": [
      1.152774453163147,
      -0.3113883137702942,
      1.4916068315505981
    ],
    "dipole_rho": [
      11535.1201171875,
      9626.3076171875,
      8708.3984375
    ],
    "curv_rho": 36386628.0,
    "curv_rho_failed": false,
    "gpu_density_B_requested": "vector",
    "gpu_density_B_effective": "vector",
    "gpu_density_B_fallback_from_vector": false,
    "gpu_density_A_requested": null,
    "gpu_density_A_effective": null,
    "gpu_density_A_fallback_from_vector": false,
    "xtb_A_used": false,
    "xtb_A_success": false,
    "xtb_charge_length_mismatch": false
  },
  " :176": {
    "id": " :176",
    "chain": " ",
    "resseq": 176,
    "resname": "GLN",
    "sasa": 10.021442413330078,
    "partial_charge_B": -0.30000000000000004,
    "F_metal": 0.0,
    "F_P": 0.0,
    "F_hal": 0.0,
    "total_density": 21499.9921875,
    "centroid": [
      1.207446813583374,
      -0.6827602386474609,
      1.5026040077209473
    ],
    "dipole_rho": [
      10033.85546875,
      12383.8935546875,
      7015.52880859375
    ],
    "curv_rho": 31689238.0,
    "curv_rho_failed": false,
    "gpu_density_B_requested": "vector",
    "gpu_density_B_effective": "vector",
    "gpu_density_B_fallback_from_vector": false,
    "gpu_density_A_requested": null,
    "gpu_density_A_effective": null,
    "gpu_density_A_fallback_from_vector": false,
    "xtb_A_used": false,
    "xtb_A_success": false,
    "xtb_charge_length_mismatch": false
  },
  " :177": {
    "id": " :177",
    "chain": " ",
    "resseq": 177,
    "resname": "ALA",
    "sasa": 0.0,
    "partial_charge_B": -0.06000000000000002,
    "F_metal": 0.0,
    "F_P": 0.0,
    "F_hal": 0.0,
    "total_density": 24192.703125,
    "centroid": [
      1.3786042928695679,
      -0.6137062907218933,
      1.5280094146728516
    ],
    "dipole_rho": [
      3799.325927734375,
      11053.4912109375,
      5804.0595703125
    ],
    "curv_rho": 35193160.0,
    "curv_rho_failed": false,
    "gpu_density_B_requested": "vector",
    "gpu_density_B_effective": "vector",
    "gpu_density_B_fallback_from_vector": false,
    "gpu_density_A_requested": null,
    "gpu_density_A_effective": null,
    "gpu_density_A_fallback_from_vector": false,
    "xtb_A_used": false,
    "xtb_A_success": false,
    "xtb_charge_length_mismatch": false
  },
  " :178": {
    "id": " :178",
    "chain": " ",
    "resseq": 178,
    "resname": "SER",
    "sasa": 0.935698390007019,
    "partial_charge_B": -0.414966687317854,
    "F_metal": 0.0,
    "F_P": 0.0,
    "F_hal": 0.0,
    "total_density": 24315.052734375,
    "centroid": [
      1.5791308879852295,
      -0.6719152331352234,
      1.547521948814392
    ],
    "dipole_rho": [
      1505.45166015625,
      14547.322265625,
      8537.9560546875
    ],
    "curv_rho": 36060928.0,
    "curv_rho_failed": false,
    "gpu_density_B_requested": "vector",
    "gpu_density_B_effective": "vector",
    "gpu_density_B_fallback_from_vector": false,
    "gpu_density_A_requested": null,
    "gpu_density_A_effective": null,
    "gpu_density_A_fallback_from_vector": false,
    "xtb_A_used": false,
    "xtb_A_success": false,
    "xtb_charge_length_mismatch": false
  },
  " :179": {
    "id": " :179",
    "chain": " ",
    "resseq": 179,
    "resname": "GLN",
    "sasa": 4.545148849487305,
    "partial_charge_B": -0.30000000000000004,
    "F_metal": 0.0,
    "F_P": 0.0,
    "F_hal": 0.0,
    "total_density": 26291.32421875,
    "centroid": [
      1.741162657737732,
      -0.6901366114616394,
      1.7304819822311401
    ],
    "dipole_rho": [
      -1983.6397705078125,
      16601.134765625,
      3473.488037109375
    ],
    "curv_rho": 36687304.0,
    "curv_rho_failed": false,
    "gpu_density_B_requested": "vector",
    "gpu_density_B_effective": "vector",
    "gpu_density_B_fallback_from_vector": false,
    "gpu_density_A_requested": null,
    "gpu_density_A_effective": null,
    "gpu_density_A_fallback_from_vector": false,
    "xtb_A_used": false,
    "xtb_A_success": false,
    "xtb_charge_length_mismatch": false
  },
  " :180": {
    "id": " :180",
    "chain": " ",
    "resseq": 180,
    "resname": "GLU",
    "sasa": 6.877187728881836,
    "partial_charge_B": -1.35,
    "F_metal": 0.0,
    "F_P": 0.0,
    "F_hal": 0.0,
    "total_density": 24326.37890625,
    "centroid": [
      1.8297988176345825,
      -0.6124804019927979,
      1.4803731441497803
    ],
    "dipole_rho": [
      -4598.5234375,
      14228.70703125,
      11047.5791015625
    ],
    "curv_rho": 35847496.0,
    "curv_rho_failed": false,
    "gpu_density_B_requested": "vector",
    "gpu_density_B_effective": "vector",
    "gpu_density_B_fallback_from_vector": false,
    "gpu_density_A_requested": null,
    "gpu_density_A_effective": null,
    "gpu_density_A_fallback_from_vector": false,
    "xtb_A_used": false,
    "xtb_A_success": false,
    "xtb_charge_length_mismatch": false
  },
  " :181": {
    "id": " :181",
    "chain": " ",
    "resseq": 181,
    "resname": "VAL",
    "sasa": 0.03226546198129654,
    "partial_charge_B": -0.06079287371195372,
    "F_metal": 0.0,
    "F_P": 0.0,
    "F_hal": 0.0,
    "total_density": 27506.92578125,
    "centroid": [
      1.7092984914779663,
      -0.44425204396247864,
      1.5043792724609375
    ],
    "dipole_rho": [
      253.8085479736328,
      11585.666015625,
      10604.1337890625
    ],
    "curv_rho": 39931200.0,
    "curv_rho_failed": false,
    "gpu_density_B_requested": "vector",
    "gpu_density_B_effective": "vector",
    "gpu_density_B_fallback_from_vector": false,
    "gpu_density_A_requested": null,
    "gpu_density_A_effective": null,
    "gpu_density_A_fallback_from_vector": false,
    "xtb_A_used": false,
    "xtb_A_success": false,
    "xtb_charge_length_mismatch": false
  },
  " :182": {
    "id": " :182",
    "chain": " ",
    "resseq": 182,
    "resname": "LYS",
    "sasa": 0.0,
    "partial_charge_B": 0.11999999999999997,
    "F_metal": 0.0,
    "F_P": 0.0,
    "F_hal": 0.0,
    "total_density": 31556.10546875,
    "centroid": [
      1.6905049085617065,
      -0.3874814212322235,
      1.7468281984329224
    ],
    "dipole_rho": [
      834.9871215820312,
      16363.4765625,
      4249.3955078125
    ],
    "curv_rho": 43479276.0,
    "curv_rho_failed": false,
    "gpu_density_B_requested": "vector",
    "gpu_density_B_effective": "vector",
    "gpu_density_B_fallback_from_vector": false,
    "gpu_density_A_requested": null,
    "gpu_density_A_effective": null,
    "gpu_density_A_fallback_from_vector": false,
    "xtb_A_used": false,
    "xtb_A_success": false,
    "xtb_charge_length_mismatch": false
  },
  " :183": {
    "id": " :183",
    "chain": " ",
    "resseq": 183,
    "resname": "ASN",
    "sasa": 0.5360075831413269,
    "partial_charge_B": -0.14634311092938626,
    "F_metal": 0.0,
    "F_P": 0.0,
    "F_hal": 0.0,
    "total_density": 29364.927734375,
    "centroid": [
      1.9260765314102173,
      -0.42912089824676514,
      1.7067039012908936
    ],
    "dipole_rho": [
      -6643.39892578125,
      12830.7548828125,
      5984.3232421875
    ],
    "curv_rho": 41027776.0,
    "curv_rho_failed": false,
    "gpu_density_B_requested": "vector",
    "gpu_density_B_effective": "vector",
    "gpu_density_B_fallback_from_vector": false,
    "gpu_density_A_requested": null,
    "gpu_density_A_effective": null,
    "gpu_density_A_fallback_from_vector": false,
    "xtb_A_used": false,
    "xtb_A_success": false,
    "xtb_charge_length_mismatch": false
  },
  " :184": {
    "id": " :184",
    "chain": " ",
    "resseq": 184,
    "resname": "TRP",
    "sasa": 5.09794282913208,
    "partial_charge_B": 0.29999999999999993,
    "F_metal": 0.0,
    "F_P": 0.0,
    "F_hal": 0.0,
    "total_density": 29664.115234375,
    "centroid": [
      1.9167612791061401,
      -0.2764252722263336,
      1.5554898977279663
    ],
    "dipole_rho": [
      -10209.404296875,
      8659.4755859375,
      16768.6171875
    ],
    "curv_rho": 41596116.0,
    "curv_rho_failed": false,
    "gpu_density_B_requested": "vector",
    "gpu_density_B_effective": "vector",
    "gpu_density_B_fallback_from_vector": false,
    "gpu_density_A_requested": null,
    "gpu_density_A_effective": null,
    "gpu_density_A_fallback_from_vector": false,
    "xtb_A_used": false,
    "xtb_A_success": false,
    "xtb_charge_length_mismatch": false
  },
  " :185": {
    "id": " :185",
    "chain": " ",
    "resseq": 185,
    "resname": "MET",
    "sasa": 0.0,
    "partial_charge_B": -0.21000000000000002,
    "F_metal": 0.0,
    "F_P": 0.0,
    "F_hal": 0.0,
    "total_density": 33233.78515625,
    "centroid": [
      1.700904130935669,
      -0.14749595522880554,
      1.623612880706787
    ],
    "dipole_rho": [
      -1688.555908203125,
      5581.3330078125,
      10286.7080078125
    ],
    "curv_rho": 43184932.0,
    "curv_rho_failed": false,
    "gpu_density_B_requested": "vector",
    "gpu_density_B_effective": "vector",
    "gpu_density_B_fallback_from_vector": false,
    "gpu_density_A_requested": null,
    "gpu_density_A_effective": null,
    "gpu_density_A_fallback_from_vector": false,
    "xtb_A_used": false,
    "xtb_A_success": false,
    "xtb_charge_length_mismatch": false
  },
  " :186": {
    "id": " :186",
    "chain": " ",
    "resseq": 186,
    "resname": "THR",
    "sasa": 0.0,
    "partial_charge_B": -0.3,
    "F_metal": 0.0,
    "F_P": 0.0,
    "F_hal": 0.0,
    "total_density": 33691.5234375,
    "centroid": [
      1.8747650384902954,
      -0.156216561794281,
      1.838070034980774
    ],
    "dipole_rho": [
      -6242.28515625,
      5863.69287109375,
      3896.63037109375
    ],
    "curv_rho": 44060892.0,
    "curv_rho_failed": false,
    "gpu_density_B_requested": "vector",
    "gpu_density_B_effective": "vector",
    "gpu_density_B_fallback_from_vector": false,
    "gpu_density_A_requested": null,
    "gpu_density_A_effective": null,
    "gpu_density_A_fallback_from_vector": false,
    "xtb_A_used": false,
    "xtb_A_success": false,
    "xtb_charge_length_mismatch": false
  },
  " :187": {
    "id": " :187",
    "chain": " ",
    "resseq": 187,
    "resname": "GLU",
    "sasa": 0.0,
    "partial_charge_B": -0.54,
    "F_metal": 0.0,
    "F_P": 0.0,
    "F_hal": 0.0,
    "total_density": 32399.3671875,
    "centroid": [
      2.0572328567504883,
      -0.09825198352336884,
      1.751578450202942
    ],
    "dipole_rho": [
      -12428.4130859375,
      5312.171875,
      7792.06689453125
    ],
    "curv_rho": 43319608.0,
    "curv_rho_failed": false,
    "gpu_density_B_requested": "vector",
    "gpu_density_B_effective": "vector",
    "gpu_density_B_fallback_from_vector": false,
    "gpu_density_A_requested": null,
    "gpu_density_A_effective": null,
    "gpu_density_A_fallback_from_vector": false,
    "xtb_A_used": false,
    "xtb_A_success": false,
    "xtb_charge_length_mismatch": false
  },
  " :188": {
    "id": " :188",
    "chain": " ",
    "resseq": 188,
    "resname": "THR",
    "sasa": 0.0,
    "partial_charge_B": -0.3,
    "F_metal": 0.0,
    "F_P": 0.0,
    "F_hal": 0.0,
    "total_density": 32720.513671875,
    "centroid": [
      1.8715940713882446,
      0.026910727843642235,
      1.6140977144241333
    ],
    "dipole_rho": [
      -7970.4375,
      -690.5188598632812,
      11084.2353515625
    ],
    "curv_rho": 43259344.0,
    "curv_rho_failed": false,
    "gpu_density_B_requested": "vector",
    "gpu_density_B_effective": "vector",
    "gpu_density_B_fallback_from_vector": false,
    "gpu_density_A_requested": null,
    "gpu_density_A_effective": null,
    "gpu_density_A_fallback_from_vector": false,
    "xtb_A_used": false,
    "xtb_A_success": false,
    "xtb_charge_length_mismatch": false
  },
  " :189": {
    "id": " :189",
    "chain": " ",
    "resseq": 189,
    "resname": "LEU",
    "sasa": 0.0,
    "partial_charge_B": -0.06000000000000002,
    "F_metal": 0.0,
    "F_P": 0.0,
    "F_hal": 0.0,
    "total_density": 33963.49609375,
    "centroid": [
      1.6851861476898193,
      0.09419795125722885,
      1.6483571529388428
    ],
    "dipole_rho": [
      291.6179504394531,
      -2840.691650390625,
      10418.123046875
    ],
    "curv_rho": 43413044.0,
    "curv_rho_failed": false,
    "gpu_density_B_requested": "vector",
    "gpu_density_B_effective": "vector",
    "gpu_density_B_fallback_from_vector": false,
    "gpu_density_A_requested": null,
    "gpu_density_A_effective": null,
    "gpu_density_A_fallback_from_vector": false,
    "xtb_A_used": false,
    "xtb_A_success": false,
    "xtb_charge_length_mismatch": false
  },
  " :190": {
    "id": " :190",
    "chain": " ",
    "resseq": 190,
    "resname": "LEU",
    "sasa": 0.0,
    "partial_charge_B": -0.06000000000000002,
    "F_metal": 0.0,
    "F_P": 0.0,
    "F_hal": 0.0,
    "total_density": 36771.06640625,
    "centroid": [
      1.7540329694747925,
      0.04835179075598717,
      1.9185127019882202
    ],
    "dipole_rho": [
      -2231.7041015625,
      -1592.1212158203125,
      2406.680908203125
    ],
    "curv_rho": 43713336.0,
    "curv_rho_failed": false,
    "gpu_density_B_requested": "vector",
    "gpu_density_B_effective": "vector",
    "gpu_density_B_fallback_from_vector": false,
    "gpu_density_A_requested": null,
    "gpu_density_A_effective": null,
    "gpu_density_A_fallback_from_vector": false,
    "xtb_A_used": false,
    "xtb_A_success": false,
    "xtb_charge_length_mismatch": false
  },
  " :191": {
    "id": " :191",
    "chain": " ",
    "resseq": 191,
    "resname": "VAL",
    "sasa": 0.0,
    "partial_charge_B": -0.06000000000000002,
    "F_metal": 0.0,
    "F_P": 0.0,
    "F_hal": 0.0,
    "total_density": 35669.15625,
    "centroid": [
      1.860877513885498,
      0.16678915917873383,
      1.873925805091858
    ],
    "dipole_rho": [
      -9133.6396484375,
      -8262.3828125,
      5124.0166015625
    ],
    "curv_rho": 43975416.0,
    "curv_rho_failed": false,
    "gpu_density_B_requested": "vector",
    "gpu_density_B_effective": "vector",
    "gpu_density_B_fallback_from_vector": false,
    "gpu_density_A_requested": null,
    "gpu_density_A_effective": null,
    "gpu_density_A_fallback_from_vector": false,
    "xtb_A_used": false,
    "xtb_A_success": false,
    "xtb_charge_length_mismatch": false
  },
  " :192": {
    "id": " :192",
    "chain": " ",
    "resseq": 192,
    "resname": "GLN",
    "sasa": 1.2652207612991333,
    "partial_charge_B": -0.18218167785935535,
    "F_metal": 0.0,
    "F_P": 0.0,
    "F_hal": 0.0,
    "total_density": 33174.6796875,
    "centroid": [
      1.7864149808883667,
      0.3267240524291992,
      1.7293726205825806
    ],
    "dipole_rho": [
      -4081.100341796875,
      -10908.8779296875,
      12765.8134765625
    ],
    "curv_rho": 43660772.0,
    "curv_rho_failed": false,
    "gpu_density_B_requested": "vector",
    "gpu_density_B_effective": "vector",
    "gpu_density_B_fallback_from_vector": false,
    "gpu_density_A_requested": null,
    "gpu_density_A_effective": null,
    "gpu_density_A_fallback_from_vector": false,
    "xtb_A_used": false,
    "xtb_A_success": false,
    "xtb_charge_length_mismatch": false
  },
  " :193": {
    "id": " :193",
    "chain": " ",
    "resseq": 193,
    "resname": "ASN",
    "sasa": 0.0,
    "partial_charge_B": -0.12,
    "F_metal": 0.0,
    "F_P": 0.0,
    "F_hal": 0.0,
    "total_density": 33829.8359375,
    "centroid": [
      1.5483644008636475,
      0.2902396619319916,
      1.7737436294555664
    ],
    "dipole_rho": [
      2201.964599609375,
      -9524.2958984375,
      6068.431640625
    ],
    "curv_rho": 43783440.0,
    "curv_rho_failed": false,
    "gpu_density_B_requested": "vector",
    "gpu_density_B_effective": "vector",
    "gpu_density_B_fallback_from_vector": false,
    "gpu_density_A_requested": null,
    "gpu_density_A_effective": null,
    "gpu_density_A_fallback_from_vector": false,
    "xtb_A_used": false,
    "xtb_A_success": false,
    "xtb_charge_length_mismatch": false
  },
  " :194": {
    "id": " :194",
    "chain": " ",
    "resseq": 194,
    "resname": "ALA",
    "sasa": 0.0,
    "partial_charge_B": -0.06000000000000002,
    "F_metal": 0.0,
    "F_P": 0.0,
    "F_hal": 0.0,
    "total_density": 34187.4453125,
    "centroid": [
      1.7042245864868164,
      0.3596774637699127,
      1.9484291076660156
    ],
    "dipole_rho": [
      -450.4364013671875,
      -13977.283203125,
      -388.750244140625
    ],
    "curv_rho": 43905416.0,
    "curv_rho_failed": false,
    "gpu_density_B_requested": "vector",
    "gpu_density_B_effective": "vector",
    "gpu_density_B_fallback_from_vector": false,
    "gpu_density_A_requested": null,
    "gpu_density_A_effective": null,
    "gpu_density_A_fallback_from_vector": false,
    "xtb_A_used": false,
    "xtb_A_success": false,
    "xtb_charge_length_mismatch": false
  },
  " :195": {
    "id": " :195",
    "chain": " ",
    "resseq": 195,
    "resname": "ASN",
    "sasa": 0.0,
    "partial_charge_B": -0.12,
    "F_metal": 0.0,
    "F_P": 0.0,
    "F_hal": 0.0,
    "total_density": 31880.25,
    "centroid": [
      1.7016866207122803,
      0.5102930665016174,
      2.107056140899658
    ],
    "dipole_rho": [
      -424.82843017578125,
      -17018.291015625,
      -5213.41162109375
    ],
    "curv_rho": 42982480.0,
    "curv_rho_failed": false,
    "gpu_density_B_requested": "vector",
    "gpu_density_B_effective": "vector",
    "gpu_density_B_fallback_from_vector": false,
    "gpu_density_A_requested": null,
    "gpu_density_A_effective": null,
    "gpu_density_A_fallback_from_vector": false,
    "xtb_A_used": false,
    "xtb_A_success": false,
    "xtb_charge_length_mismatch": false
  },
  " :196": {
    "id": " :196",
    "chain": " ",
    "resseq": 196,
    "resname": "PRO",
    "sasa": 1.9359276294708252,
    "partial_charge_B": -0.10757242052018436,
    "F_metal": 0.0,
    "F_P": 0.0,
    "F_hal": 0.0,
    "total_density": 27904.59765625,
    "centroid": [
      1.8180878162384033,
      0.6944757699966431,
      2.1079628467559814
    ],
    "dipole_rho": [
      -2471.089111328125,
      -17827.32421875,
      227.38723754882812
    ],
    "curv_rho": 40564120.0,
    "curv_rho_failed": false,
    "gpu_density_B_requested": "vector",
    "gpu_density_B_effective": "vector",
    "gpu_density_B_fallback_from_vector": false,
    "gpu_density_A_requested": null,
    "gpu_density_A_effective": null,
    "gpu_density_A_fallback_from_vector": false,
    "xtb_A_used": false,
    "xtb_A_success": false,
    "xtb_charge_length_mismatch": false
  },
  " :197": {
    "id": " :197",
    "chain": " ",
    "resseq": 197,
    "resname": "ASP",
    "sasa": 2.806157350540161,
    "partial_charge_B": -1.1606127023765545,
    "F_metal": 0.0,
    "F_P": 0.0,
    "F_hal": 0.0,
    "total_density": 26963.396484375,
    "centroid": [
      2.0046017169952393,
      0.6878097057342529,
      2.2336132526397705
    ],
    "dipole_rho": [
      -3806.5126953125,
      -16649.63671875,
      -6381.2041015625
    ],
    "curv_rho": 39009444.0,
    "curv_rho_failed": false,
    "gpu_density_B_requested": "vector",
    "gpu_density_B_effective": "vector",
    "gpu_density_B_fallback_from_vector": false,
    "gpu_density_A_requested": null,
    "gpu_density_A_effective": null,
    "gpu_density_A_fallback_from_vector": false,
    "xtb_A_used": false,
    "xtb_A_success": false,
    "xtb_charge_length_mismatch": false
  },
  " :198": {
    "id": " :198",
    "chain": " ",
    "resseq": 198,
    "resname": "CYS",
    "sasa": 0.0,
    "partial_charge_B": -0.21000000000000002,
    "F_metal": 0.0,
    "F_P": 0.0,
    "F_hal": 0.0,
    "total_density": 32104.669921875,
    "centroid": [
      1.9278336763381958,
      0.4112580418586731,
      2.1925418376922607
    ],
    "dipole_rho": [
      -6489.42041015625,
      -13196.9013671875,
      -4936.8916015625
    ],
    "curv_rho": 42624800.0,
    "curv_rho_failed": false,
    "gpu_density_B_requested": "vector",
    "gpu_density_B_effective": "vector",
    "gpu_density_B_fallback_from_vector": false,
    "gpu_density_A_requested": null,
    "gpu_density_A_effective": null,
    "gpu_density_A_fallback_from_vector": false,
    "xtb_A_used": false,
    "xtb_A_success": false,
    "xtb_charge_length_mismatch": false
  },
  " :199": {
    "id": " :199",
    "chain": " ",
    "resseq": 199,
    "resname": "LYS",
    "sasa": 0.9179043173789978,
    "partial_charge_B": 0.16511215142436134,
    "F_metal": 0.0,
    "F_P": 0.0,
    "F_hal": 0.0,
    "total_density": 32194.998046875,
    "centroid": [
      1.9357855319976807,
      0.4914962351322174,
      1.9716869592666626
    ],
    "dipole_rho": [
      -7811.6953125,
      -14485.0068359375,
      5384.732421875
    ],
    "curv_rho": 42853624.0,
    "curv_rho_failed": false,
    "gpu_density_B_requested": "vector",
    "gpu_density_B_effective": "vector",
    "gpu_density_B_fallback_from_vector": false,
    "gpu_density_A_requested": null,
    "gpu_density_A_effective": null,
    "gpu_density_A_fallback_from_vector": false,
    "xtb_A_used": false,
    "xtb_A_success": false,
    "xtb_charge_length_mismatch": false
  },
  " :200": {
    "id": " :200",
    "chain": " ",
    "resseq": 200,
    "resname": "THR",
    "sasa": 3.276365041732788,
    "partial_charge_B": -0.7025579602517171,
    "F_metal": 0.0,
    "F_P": 0.0,
    "F_hal": 0.0,
    "total_density": 27323.458984375,
    "centroid": [
      2.142458200454712,
      0.6023421883583069,
      2.1157050132751465
    ],
    "dipole_rho": [
      -11391.9013671875,
      -13744.111328125,
      516.939697265625
    ],
    "curv_rho": 39419260.0,
    "curv_rho_failed": false,
    "gpu_density_B_requested": "vector",
    "gpu_density_B_effective": "vector",
    "gpu_density_B_fallback_from_vector": false,
    "gpu_density_A_requested": null,
    "gpu_density_A_effective": null,
    "gpu_density_A_fallback_from_vector": false,
    "xtb_A_used": false,
    "xtb_A_success": false,
    "xtb_charge_length_mismatch": false
  },
  " :201": {
    "id": " :201",
    "chain": " ",
    "resseq": 201,
    "resname": "ILE",
    "sasa": 0.5162473917007446,
    "partial_charge_B": -0.0726859793912592,
    "F_metal": 0.0,
    "F_P": 0.0,
    "F_hal": 0.0,
    "total_density": 29366.697265625,
    "centroid": [
      2.159881353378296,
      0.4503004252910614,
      2.2447726726531982
    ],
    "dipole_rho": [
      -12744.9580078125,
      -10486.0986328125,
      -5186.96337890625
    ],
    "curv_rho": 40285960.0,
    "curv_rho_failed": false,
    "gpu_density_B_requested": "vector",
    "gpu_density_B_effective": "vector",
    "gpu_density_B_fallback_from_vector": false,
    "gpu_density_A_requested": null,
    "gpu_density_A_effective": null,
    "gpu_density_A_fallback_from_vector": false,
    "xtb_A_used": false,
    "xtb_A_success": false,
    "xtb_charge_length_mismatch": false
  },
  " :202": {
    "id": " :202",
    "chain": " ",
    "resseq": 202,
    "resname": "LEU",
    "sasa": 0.0,
    "partial_charge_B": -0.06000000000000002,
    "F_metal": 0.0,
    "F_P": 0.0,
    "F_hal": 0.0,
    "total_density": 33585.9296875,
    "centroid": [
      2.046140432357788,
      0.2632650136947632,
      2.0910329818725586
    ],
    "dipole_rho": [
      -13618.1416015625,
      -7112.154296875,
      -1374.2210693359375
    ],
    "curv_rho": 43171580.0,
    "curv_rho_failed": false,
    "gpu_density_B_requested": "vector",
    "gpu_density_B_effective": "vector",
    "gpu_density_B_fallback_from_vector": false,
    "gpu_density_A_requested": null,
    "gpu_density_A_effective": null,
    "gpu_density_A_fallback_from_vector": false,
    "xtb_A_used": false,
    "xtb_A_success": false,
    "xtb_charge_length_mismatch": false
  },
  " :203": {
    "id": " :203",
    "chain": " ",
    "resseq": 203,
    "resname": "LYS",
    "sasa": 3.5762956142425537,
    "partial_charge_B": 0.29576384186607485,
    "F_metal": 0.0,
    "F_P": 0.0,
    "F_hal": 0.0,
    "total_density": 29332.087890625,
    "centroid": [
      2.2030246257781982,
      0.3896787762641907,
      1.881697654724121
    ],
    "dipole_rho": [
      -14357.9853515625,
      -10070.6513671875,
      6149.888671875
    ],
    "curv_rho": 41589108.0,
    "curv_rho_failed": false,
    "gpu_density_B_requested": "vector",
    "gpu_density_B_effective": "vector",
    "gpu_density_B_fallback_from_vector": false,
    "gpu_density_A_requested": null,
    "gpu_density_A_effective": null,
    "gpu_density_A_fallback_from_vector": false,
    "xtb_A_used": false,
    "xtb_A_success": false,
    "xtb_charge_length_mismatch": false
  },
  " :204": {
    "id": " :204",
    "chain": " ",
    "resseq": 204,
    "resname": "ALA",
    "sasa": 3.7543609142303467,
    "partial_charge_B": -0.15000000000000005,
    "F_metal": 0.0,
    "F_P": 0.0,
    "F_hal": 0.0,
    "total_density": 24864.267578125,
    "centroid": [
      2.4070041179656982,
      0.4464606046676636,
      2.0750274658203125
    ],
    "dipole_rho": [
      -15337.1728515625,
      -5839.109375,
      -247.4690704345703
    ],
    "curv_rho": 37160464.0,
    "curv_rho_failed": false,
    "gpu_density_B_requested": "vector",
    "gpu_density_B_effective": "vector",
    "gpu_density_B_fallback_from_vector": false,
    "gpu_density_A_requested": null,
    "gpu_density_A_effective": null,
    "gpu_density_A_fallback_from_vector": false,
    "xtb_A_used": false,
    "xtb_A_success": false,
    "xtb_charge_length_mismatch": false
  },
  " :205": {
    "id": " :205",
    "chain": " ",
    "resseq": 205,
    "resname": "LEU",
    "sasa": 0.7956025004386902,
    "partial_charge_B": -0.07955069814677179,
    "F_metal": 0.0,
    "F_P": 0.0,
    "F_hal": 0.0,
    "total_density": 28358.150390625,
    "centroid": [
      2.3178176879882812,
      0.18630118668079376,
      2.1519579887390137
    ],
    "dipole_rho": [
      -17973.607421875,
      -3291.639404296875,
      -2539.953125
    ],
    "curv_rho": 40874264.0,
    "curv_rho_failed": false,
    "gpu_density_B_requested": "vector",
    "gpu_density_B_effective": "vector",
    "gpu_density_B_fallback_from_vector": false,
    "gpu_density_A_requested": null,
    "gpu_density_A_effective": null,
    "gpu_density_A_fallback_from_vector": false,
    "xtb_A_used": false,
    "xtb_A_success": false,
    "xtb_charge_length_mismatch": false
  },
  " :206": {
    "id": " :206",
    "chain": " ",
    "resseq": 206,
    "resname": "GLY",
    "sasa": 0.03226546198129654,
    "partial_charge_B": -0.06079287371195372,
    "F_metal": 0.0,
    "F_P": 0.0,
    "F_hal": 0.0,
    "total_density": 27529.177734375,
    "centroid": [
      2.364412546157837,
      0.10060629993677139,
      1.9337563514709473
    ],
    "dipole_rho": [
      -18599.748046875,
      -2451.9873046875,
      2265.138671875
    ],
    "curv_rho": 40330180.0,
    "curv_rho_failed": false,
    "gpu_density_B_requested": "vector",
    "gpu_density_B_effective": "vector",
    "gpu_density_B_fallback_from_vector": false,
    "gpu_density_A_requested": null,
    "gpu_density_A_effective": null,
    "gpu_density_A_fallback_from_vector": false,
    "xtb_A_used": false,
    "xtb_A_success": false,
    "xtb_charge_length_mismatch": false
  },
  " :207": {
    "id": " :207",
    "chain": " ",
    "resseq": 207,
    "resname": "PRO",
    "sasa": 4.617537975311279,
    "partial_charge_B": -0.15000000000000005,
    "F_metal": 0.0,
    "F_P": 0.0,
    "F_hal": 0.0,
    "total_density": 25419.296875,
    "centroid": [
      2.390233278274536,
      -0.010251186788082123,
      1.7809714078903198
    ],
    "dipole_rho": [
      -16708.701171875,
      39.00599670410156,
      5335.8779296875
    ],
    "curv_rho": 39065148.0,
    "curv_rho_failed": false,
    "gpu_density_B_requested": "vector",
    "gpu_density_B_effective": "vector",
    "gpu_density_B_fallback_from_vector": false,
    "gpu_density_A_requested": null,
    "gpu_density_A_effective": null,
    "gpu_density_A_fallback_from_vector": false,
    "xtb_A_used": false,
    "xtb_A_success": false,
    "xtb_charge_length_mismatch": false
  },
  " :208": {
    "id": " :208",
    "chain": " ",
    "resseq": 208,
    "resname": "GLY",
    "sasa": 0.8835716843605042,
    "partial_charge_B": -0.08171240447640865,
    "F_metal": 0.0,
    "F_P": 0.0,
    "F_hal": 0.0,
    "total_density": 25823.802734375,
    "centroid": [
      2.345276355743408,
      -0.1483885943889618,
      1.896883249282837
    ],
    "dipole_rho": [
      -15302.4970703125,
      5081.7734375,
      1137.7503662109375
    ],
    "curv_rho": 39803032.0,
    "curv_rho_failed": false,
    "gpu_density_B_requested": "vector",
    "gpu_density_B_effective": "vector",
    "gpu_density_B_fallback_from_vector": false,
    "gpu_density_A_requested": null,
    "gpu_density_A_effective": null,
    "gpu_density_A_fallback_from_vector": false,
    "xtb_A_used": false,
    "xtb_A_success": false,
    "xtb_charge_length_mismatch": false
  },
  " :209": {
    "id": " :209",
    "chain": " ",
    "resseq": 209,
    "resname": "ALA",
    "sasa": 0.0,
    "partial_charge_B": -0.06000000000000002,
    "F_metal": 0.0,
    "F_P": 0.0,
    "F_hal": 0.0,
    "total_density": 30151.876953125,
    "centroid": [
      2.1984400749206543,
      -0.12634244561195374,
      2.0425219535827637
    ],
    "dipole_rho": [
      -17160.03515625,
      5088.95849609375,
      -2122.035888671875
    ],
    "curv_rho": 42577320.0,
    "curv_rho_failed": false,
    "gpu_density_B_requested": "vector",
    "gpu_density_B_effective": "vector",
    "gpu_density_B_fallback_from_vector": false,
    "gpu_density_A_requested": null,
    "gpu_density_A_effective": null,
    "gpu_density_A_fallback_from_vector": false,
    "xtb_A_used": false,
    "xtb_A_success": false,
    "xtb_charge_length_mismatch": false
  },
  " :210": {
    "id": " :210",
    "chain": " ",
    "resseq": 210,
    "resname": "THR",
    "sasa": 1.3228839635849,
    "partial_charge_B": -0.4625391136968054,
    "F_metal": 0.0,
    "F_P": 0.0,
    "F_hal": 0.0,
    "total_density": 28334.294921875,
    "centroid": [
      2.1577532291412354,
      -0.2408316433429718,
      2.1491596698760986
    ],
    "dipole_rho": [
      -12994.62109375,
      8203.904296875,
      -6319.29052734375
    ],
    "curv_rho": 42110008.0,
    "curv_rho_failed": false,
    "gpu_density_B_requested": "vector",
    "gpu_density_B_effective": "vector",
    "gpu_density_B_fallback_from_vector": false,
    "gpu_density_A_requested": null,
    "gpu_density_A_effective": null,
    "gpu_density_A_fallback_from_vector": false,
    "xtb_A_used": false,
    "xtb_A_success": false,
    "xtb_charge_length_mismatch": false
  },
  " :211": {
    "id": " :211",
    "chain": " ",
    "resseq": 211,
    "resname": "LEU",
    "sasa": 0.0,
    "partial_charge_B": -0.06000000000000002,
    "F_metal": 0.0,
    "F_P": 0.0,
    "F_hal": 0.0,
    "total_density": 34132.54296875,
    "centroid": [
      1.8581461906433105,
      -0.18860846757888794,
      2.1839346885681152
    ],
    "dipole_rho": [
      -9219.3173828125,
      8739.771484375,
      -8402.65234375
    ],
    "curv_rho": 43656956.0,
    "curv_rho_failed": false,
    "gpu_density_B_requested": "vector",
    "gpu_density_B_effective": "vector",
    "gpu_density_B_fallback_from_vector": false,
    "gpu_density_A_requested": null,
    "gpu_density_A_effective": null,
    "gpu_density_A_fallback_from_vector": false,
    "xtb_A_used": false,
    "xtb_A_success": false,
    "xtb_charge_length_mismatch": false
  },
  " :212": {
    "id": " :212",
    "chain": " ",
    "resseq": 212,
    "resname": "GLU",
    "sasa": 6.400561332702637,
    "partial_charge_B": -1.35,
    "F_metal": 0.0,
    "F_P": 0.0,
    "F_hal": 0.0,
    "total_density": 28409.537109375,
    "centroid": [
      2.0752663612365723,
      -0.18264110386371613,
      2.3813881874084473
    ],
    "dipole_rho": [
      -9413.037109375,
      9621.1435546875,
      -15418.81640625
    ],
    "curv_rho": 41794308.0,
    "curv_rho_failed": false,
    "gpu_density_B_requested": "vector",
    "gpu_density_B_effective": "vector",
    "gpu_density_B_fallback_from_vector": false,
    "gpu_density_A_requested": null,
    "gpu_density_A_effective": null,
    "gpu_density_A_fallback_from_vector": false,
    "xtb_A_used": false,
    "xtb_A_success": false,
    "xtb_charge_length_mismatch": false
  },
  " :213": {
    "id": " :213",
    "chain": " ",
    "resseq": 213,
    "resname": "GLU",
    "sasa": 3.089926242828369,
    "partial_charge_B": -1.223371328174743,
    "F_metal": 0.0,
    "F_P": 0.0,
    "F_hal": 0.0,
    "total_density": 28981.626953125,
    "centroid": [
      2.204104423522949,
      -0.06343502551317215,
      2.316756248474121
    ],
    "dipole_rho": [
      -16025.1005859375,
      5577.30224609375,
      -9328.8447265625
    ],
    "curv_rho": 41446012.0,
    "curv_rho_failed": false,
    "gpu_density_B_requested": "vector",
    "gpu_density_B_effective": "vector",
    "gpu_density_B_fallback_from_vector": false,
    "gpu_density_A_requested": null,
    "gpu_density_A_effective": null,
    "gpu_density_A_fallback_from_vector": false,
    "xtb_A_used": false,
    "xtb_A_success": false,
    "xtb_charge_length_mismatch": false
  },
  " :214": {
    "id": " :214",
    "chain": " ",
    "resseq": 214,
    "resname": "MET",
    "sasa": 0.0,
    "partial_charge_B": -0.21000000000000002,
    "F_metal": 0.0,
    "F_P": 0.0,
    "F_hal": 0.0,
    "total_density": 34343.30078125,
    "centroid": [
      2.050654172897339,
      0.05589409917593002,
      2.1756160259246826
    ],
    "dipole_rho": [
      -10321.3095703125,
      1745.2958984375,
      -7656.724609375
    ],
    "curv_rho": 42886412.0,
    "curv_rho_failed": false,
    "gpu_density_B_requested": "vector",
    "gpu_density_B_effective": "vector",
    "gpu_density_B_fallback_from_vector": false,
    "gpu_density_A_requested": null,
    "gpu_density_A_effective": null,
    "gpu_density_A_fallback_from_vector": false,
    "xtb_A_used": false,
    "xtb_A_success": false,
    "xtb_charge_length_mismatch": false
  },
  " :215": {
    "id": " :215",
    "chain": " ",
    "resseq": 215,
    "resname": "MET",
    "sasa": 0.0,
    "partial_charge_B": -0.21000000000000002,
    "F_metal": 0.0,
    "F_P": 0.0,
    "F_hal": 0.0,
    "total_density": 31968.94140625,
    "centroid": [
      1.8835325241088867,
      -0.012454602867364883,
      2.393700361251831
    ],
    "dipole_rho": [
      -5185.12060546875,
      1186.6978759765625,
      -14528.69140625
    ],
    "curv_rho": 42961244.0,
    "curv_rho_failed": false,
    "gpu_density_B_requested": "vector",
    "gpu_density_B_effective": "vector",
    "gpu_density_B_fallback_from_vector": false,
    "gpu_density_A_requested": null,
    "gpu_density_A_effective": null,
    "gpu_density_A_fallback_from_vector": false,
    "xtb_A_used": false,
    "xtb_A_success": false,
    "xtb_charge_length_mismatch": false
  },
  " :216": {
    "id": " :216",
    "chain": " ",
    "resseq": 216,
    "resname": "THR",
    "sasa": 1.2583529949188232,
    "partial_charge_B": -0.45461037108467434,
    "F_metal": 0.0,
    "F_P": 0.0,
    "F_hal": 0.0,
    "total_density": 27138.38671875,
    "centroid": [
      2.1084883213043213,
      0.130838543176651,
      2.532886266708374
    ],
    "dipole_rho": [
      -10077.1826171875,
      836.907470703125,
      -14612.8427734375
    ],
    "curv_rho": 40358312.0,
    "curv_rho_failed": false,
    "gpu_density_B_requested": "vector",
    "gpu_density_B_effective": "vector",
    "gpu_density_B_fallback_from_vector": false,
    "gpu_density_A_requested": null,
    "gpu_density_A_effective": null,
    "gpu_density_A_fallback_from_vector": false,
    "xtb_A_used": false,
    "xtb_A_success": false,
    "xtb_charge_length_mismatch": false
  },
  " :217": {
    "id": " :217",
    "chain": " ",
    "resseq": 217,
    "resname": "ALA",
    "sasa": 0.0,
    "partial_charge_B": -0.06000000000000002,
    "F_metal": 0.0,
    "F_P": 0.0,
    "F_hal": 0.0,
    "total_density": 28286.0546875,
    "centroid": [
      2.1573715209960938,
      0.2769617438316345,
      2.4218993186950684
    ],
    "dipole_rho": [
      -10203.5888671875,
      -4482.158203125,
      -11563.353515625
    ],
    "curv_rho": 40148368.0,
    "curv_rho_failed": false,
    "gpu_density_B_requested": "vector",
    "gpu_density_B_effective": "vector",
    "gpu_density_B_fallback_from_vector": false,
    "gpu_density_A_requested": null,
    "gpu_density_A_effective": null,
    "gpu_density_A_fallback_from_vector": false,
    "xtb_A_used": false,
    "xtb_A_success": false,
    "xtb_charge_length_mismatch": false
  },
  " :218": {
    "id": " :218",
    "chain": " ",
    "resseq": 218,
    "resname": "CYS",
    "sasa": 0.0,
    "partial_charge_B": -0.21000000000000002,
    "F_metal": 0.0,
    "F_P": 0.0,
    "F_hal": 0.0,
    "total_density": 30919.037109375,
    "centroid": [
      1.9587041139602661,
      0.33273133635520935,
      2.3693604469299316
    ],
    "dipole_rho": [
      -6004.34765625,
      -6561.59765625,
      -13547.353515625
    ],
    "curv_rho": 41856940.0,
    "curv_rho_failed": false,
    "gpu_density_B_requested": "vector",
    "gpu_density_B_effective": "vector",
    "gpu_density_B_fallback_from_vector": false,
    "gpu_density_A_requested": null,
    "gpu_density_A_effective": null,
    "gpu_density_A_fallback_from_vector": false,
    "xtb_A_used": false,
    "xtb_A_success": false,
    "xtb_charge_length_mismatch": false
  },
  " :219": {
    "id": " :219",
    "chain": " ",
    "resseq": 219,
    "resname": "GLN",
    "sasa": 6.6952104568481445,
    "partial_charge_B": -0.9000000000000001,
    "F_metal": 0.0,
    "F_P": 0.0,
    "F_hal": 0.0,
    "total_density": 27549.005859375,
    "centroid": [
      1.934533715248108,
      0.3285834789276123,
      2.5939981937408447
    ],
    "dipole_rho": [
      -5705.8486328125,
      -3885.142333984375,
      -19630.1015625
    ],
    "curv_rho": 40004800.0,
    "curv_rho_failed": false,
    "gpu_density_B_requested": "vector",
    "gpu_density_B_effective": "vector",
    "gpu_density_B_fallback_from_vector": false,
    "gpu_density_A_requested": null,
    "gpu_density_A_effective": null,
    "gpu_density_A_fallback_from_vector": false,
    "xtb_A_used": false,
    "xtb_A_success": false,
    "xtb_charge_length_mismatch": false
  }
}
```
