## Supplementary material for "Localized Reactivity on Proteins as Riemannian Manifolds: A Quantum-Inspired Geometric Model for Deterministic, Metal-Aware Reactive-Site Prediction": code bundle: result_bound_labels_unbound_features.json

```
{
  "case": "DB55_1E6J_L",
  "AUROC_mean": 0.7866841491841492,
  "AUROC_std": 0.15669388389635922,
  "fold_AUROCs": [
    0.4807692307692307,
    0.9166666666666666,
    0.8125000000000001,
    0.8484848484848485,
    0.875
  ],
  "AUPRC_mean": 0.6396703296703297,
  "AUPRC_std": 0.2433876602607936,
  "fold_AUPRCs": [
    0.17142857142857143,
    0.8333333333333333,
    0.8269230769230769,
    0.6666666666666667,
    0.7
  ],
  "policyP_info": {
    "K_target": 5,
    "K_min": 2,
    "min_valid_folds": 2,
    "n_pos_groups": 14,
    "K_used": 5,
    "n_total_folds": 5,
    "n_valid_folds": 5,
    "n_skipped_train_single_class": 0,
    "n_skipped_test_single_class": 0,
    "reason": "OK"
  },
  "n_pos": 14,
  "n_neg": 58,
  "unbound_positive_residue_ids": [
    " :187",
    " :201",
    " :203",
    " :204",
    " :205",
    " :206",
    " :207",
    " :208",
    " :209",
    " :210",
    " :212",
    " :213",
    " :216",
    " :217"
  ],
  "unbound_positive_residue_ids_path": "/content/benchmark_workdir/DB55_1E6J_L/unbound_positive_residue_ids.json",
  "bound_positive_residue_ids_used": [
    "P:187",
    "P:201",
    "P:203",
    "P:204",
    "P:205",
    "P:206",
    "P:207",
    "P:208",
    "P:209",
    "P:210",
    "P:212",
    "P:213",
    "P:216",
    "P:217"
  ],
  "bound_interface_report": {
    "cutoff_angstrom": 5.0,
    "coarse_margin_angstrom": 4.0,
    "scheme": "closest-heavy",
    "protein_only": true,
    "target_bound_chains": [
      "P"
    ],
    "n_target_res": 210,
    "n_other_res": 429,
    "n_candidate_pairs": 66,
    "n_interface_target_res": 14,
    "backend_kdtree": "scipy.cKDTree",
    "auto_interface_labels": true
  },
  "mapping": {
    "n_bound_labels": 14,
    "n_mapped": 14,
    "n_dropped": 0,
    "mapped_examples": [
      {
        "bound": "P:187",
        "unbound": " :187",
        "idx": 39
      },
      {
        "bound": "P:201",
        "unbound": " :201",
        "idx": 53
      },
      {
        "bound": "P:203",
        "unbound": " :203",
        "idx": 55
      },
      {
        "bound": "P:204",
        "unbound": " :204",
        "idx": 56
      },
      {
        "bound": "P:205",
        "unbound": " :205",
        "idx": 57
      },
      {
        "bound": "P:206",
        "unbound": " :206",
        "idx": 58
      },
      {
        "bound": "P:207",
        "unbound": " :207",
        "idx": 59
      },
      {
        "bound": "P:208",
        "unbound": " :208",
        "idx": 60
      },
      {
        "bound": "P:209",
        "unbound": " :209",
        "idx": 61
      },
      {
        "bound": "P:210",
        "unbound": " :210",
        "idx": 62
      },
      {
        "bound": "P:212",
        "unbound": " :212",
        "idx": 64
      },
      {
        "bound": "P:213",
        "unbound": " :213",
        "idx": 65
      },
      {
        "bound": "P:216",
        "unbound": " :216",
        "idx": 68
      },
      {
        "bound": "P:217",
        "unbound": " :217",
        "idx": 69
      }
    ],
    "dropped_examples": []
  },
  "mapping_extra": {
    "bound_to_unbound_chain_map": {
      "P": " "
    },
    "chain_assignment": {
      "forced_hints": [],
      "unmatched_bound_chains": [
        "L",
        "H"
      ],
      "unmatched_unbound_chains": [],
      "ambiguity": [],
      "pair_details_top": {
        "P": [
          {
            "unbound": " ",
            "identity": 0.9861111111111112,
            "coverage": 1.0,
            "weight": 0.9861111111111112
          }
        ],
        "L": [
          {
            "unbound": " ",
            "identity": 0.06944444444444445,
            "coverage": 1.0,
            "weight": 0.06944444444444445
          }
        ],
        "H": [
          {
            "unbound": " ",
            "identity": 0.09722222222222222,
            "coverage": 1.0,
            "weight": 0.09722222222222222
          }
        ]
      }
    },
    "dropped_chains_low_quality": [],
    "n_bound_chains_total": 3,
    "n_unbound_chains_total": 1
  },
  "symmetry": {
    "symmetry_groups": {
      " ": 0
    },
    "symmetry_policy": {
      "min_identity": 0.95,
      "min_coverage": 0.9
    },
    "collapse_only_within_symmetry_groups": true
  },
  "solvent": {
    "solvent_filter_applied": true,
    "source": "meta.json",
    "n_total": 72,
    "n_removed": 0,
    "n_unknown_resname": 0,
    "n_retained": 72,
    "solvent_codes": [
      "WAT",
      "HOH",
      "DOD",
      "TIP3"
    ]
  },
  "unbound_out_dir": "/content/benchmark_workdir/DB55_1E6J_L/out_unbound",
  "unbound_structure": "/content/benchmark_workdir/_dataset_unpacked/1E6J_l_u.pdb",
  "bound_structure": "/content/benchmark_workdir/_dataset_unpacked/1E6J_bound_complex.pdb"
}
```
