## Supplementary material for "Localized Reactivity on Proteins as Riemannian Manifolds: A Quantum-Inspired Geometric Model for Deterministic, Metal-Aware Reactive-Site Prediction": code bundle: meta.json (part 1 of 4)

```
{
  "pdb": "1E6J_r_u.pdb",
  "radius": 4.7,
  "residues": [
    {
      "id": "L:1",
      "chain": "L",
      "resseq": 1,
      "icode": "",
      "resname": "GLU",
      "hetflag": " ",
      "sasa": 5.590789794921875,
      "atoms": [
        {
          "atom_index": 0,
          "name": "N",
          "element": "N",
          "coord": [
            4.304800033569336,
            1.2418999671936035,
            1.1288000345230103
          ]
        },
        {
          "atom_index": 1,
          "name": "CA",
          "element": "C",
          "coord": [
            4.383200168609619,
            1.1672999858856201,
            1.2310999631881714
          ]
        },
        {
          "atom_index": 2,
          "name": "C",
          "element": "C",
          "coord": [
            4.411900043487549,
            1.2551000118255615,
            1.351699948310852
          ]
        },
        {
          "atom_index": 3,
          "name": "O",
          "element": "O",
          "coord": [
            4.457900047302246,
            1.3681000471115112,
            1.3370000123977661
          ]
        },
        {
          "atom_index": 4,
          "name": "CB",
          "element": "C",
          "coord": [
            4.5157999992370605,
            1.1196000576019287,
            1.1708999872207642
          ]
        },
        {
          "atom_index": 5,
          "name": "CG",
          "element": "C",
          "coord": [
            4.618599891662598,
            1.0750999450683594,
            1.274399995803833
          ]
        },
        {
          "atom_index": 6,
          "name": "CD",
          "element": "C",
          "coord": [
            4.75570011138916,
            1.0496000051498413,
            1.2144999504089355
          ]
        },
        {
          "atom_index": 7,
          "name": "OE1",
          "element": "O",
          "coord": [
            4.802499771118164,
            1.1339000463485718,
            1.1346999406814575
          ]
        },
        {
          "atom_index": 8,
          "name": "OE2",
          "element": "O",
          "coord": [
            4.817399978637695,
            0.9459999799728394,
            1.2484999895095825
          ]
        }
      ]
    },
    {
      "id": "L:2",
      "chain": "L",
      "resseq": 2,
      "icode": "",
      "resname": "ILE",
      "hetflag": " ",
      "sasa": 0.0,
      "atoms": [
        {
          "atom_index": 9,
          "name": "N",
          "element": "N",
          "coord": [
            4.383800029754639,
            1.2038999795913696,
            1.4708000421524048
          ]
        },
        {
          "atom_index": 10,
          "name": "CA",
          "element": "C",
          "coord": [
            4.411399841308594,
            1.2783000469207764,
            1.5928000211715698
          ]
        },
        {
          "atom_index": 11,
          "name": "C",
          "element": "C",
          "coord": [
            4.5391998291015625,
            1.2214000225067139,
            1.6539000272750854
          ]
        },
        {
          "atom_index": 12,
          "name": "O",
          "element": "O",
          "coord": [
            4.5543999671936035,
            1.100100040435791,
            1.667199969291687
          ]
        },
        {
          "atom_index": 13,
          "name": "CB",
          "element": "C",
          "coord": [
            4.296199798583984,
            1.2664999961853027,
            1.6957000494003296
          ]
        },
        {
          "atom_index": 14,
          "name": "CG1",
          "element": "C",
          "coord": [
            4.172299861907959,
            1.340000033378601,
            1.6438000202178955
          ]
        },
        {
          "atom_index": 15,
          "name": "CG2",
          "element": "C",
          "coord": [
            4.340199947357178,
            1.323799967765808,
            1.8305000066757202
          ]
        },
        {
          "atom_index": 16,
          "name": "CD1",
          "element": "C",
          "coord": [
            4.053699970245361,
            1.3387000560760498,
            1.7391999959945679
          ]
        }
      ]
    },
    {
      "id": "L:3",
      "chain": "L",
      "resseq": 3,
      "icode": "",
      "resname": "VAL",
      "hetflag": " ",
      "sasa": 0.2581236958503723,
      "atoms": [
        {
          "atom_index": 17,
          "name": "N",
          "element": "N",
          "coord": [
            4.631800174713135,
            1.309499979019165,
            1.6891000270843506
          ]
        },
        {
          "atom_index": 18,
          "name": "CA",
          "element": "C",
          "coord": [
            4.7571001052856445,
            1.2666000127792358,
            1.748900055885315
          ]
        },
        {
          "atom_index": 19,
          "name": "C",
          "element": "C",
          "coord": [
            4.772299766540527,
            1.330299973487854,
            1.8868999481201172
          ]
        },
        {
          "atom_index": 20,
          "name": "O",
          "element": "O",
          "coord": [
            4.752600193023682,
            1.4510999917984009,
            1.9039000272750854
          ]
        },
        {
          "atom_index": 21,
          "name": "CB",
          "element": "C",
          "coord": [
            4.877399921417236,
            1.3047000169754028,
            1.6598000526428223
          ]
        },
        {
          "atom_index": 22,
          "name": "CG1",
          "element": "C",
          "coord": [
            4.882400035858154,
            1.454800009727478,
            1.6403000354766846
          ]
        },
        {
          "atom_index": 23,
          "name": "CG2",
          "element": "C",
          "coord": [
            5.006700038909912,
            1.254699945449829,
            1.7223000526428223
          ]
        }
      ]
    },
    {
      "id": "L:4",
      "chain": "L",
      "resseq": 4,
      "icode": "",
      "resname": "LEU",
      "hetflag": " ",
      "sasa": 0.0,
      "atoms": [
        {
          "atom_index": 24,
          "name": "N",
          "element": "N",
          "coord": [
            4.806300163269043,
            1.2474000453948975,
            1.9851000308990479
          ]
        },
        {
          "atom_index": 25,
          "name": "CA",
          "element": "C",
          "coord": [
            4.82289981842041,
            1.2930999994277954,
            2.122499942779541
          ]
        },
        {
          "atom_index": 26,
          "name": "C",
          "element": "C",
          "coord": [
            4.969799995422363,
            1.3015999794006348,
            2.161400079727173
          ]
        },
        {
          "atom_index": 27,
          "name": "O",
          "element": "O",
          "coord": [
            5.037799835205078,
            1.1993999481201172,
            2.172100067138672
          ]
        },
        {
          "atom_index": 28,
          "name": "CB",
          "element": "C",
          "coord": [
            4.750899791717529,
            1.1979000568389893,
            2.2177999019622803
          ]
        },
        {
          "atom_index": 29,
          "name": "CG",
          "element": "C",
          "coord": [
            4.605100154876709,
            1.167199969291687,
            2.1826999187469482
          ]
        },
        {
          "atom_index": 30,
          "name": "CD1",
          "element": "C",
          "coord": [
            4.5472002029418945,
            1.0693000555038452,
            2.2836999893188477
          ]
        },
        {
          "atom_index": 31,
          "name": "CD2",
          "element": "C",
          "coord": [
            4.524899959564209,
            1.2956000566482544,
            2.180500030517578
          ]
        }
      ]
    },
    {
      "id": "L:5",
      "chain": "L",
      "resseq": 5,
      "icode": "",
      "resname": "THR",
      "hetflag": " ",
      "sasa": 1.3206771612167358,
      "atoms": [
        {
          "atom_index": 32,
          "name": "N",
          "element": "N",
          "coord": [
            5.018700122833252,
            1.423200011253357,
            2.1828999519348145
          ]
        },
        {
          "atom_index": 33,
          "name": "CA",
          "element": "C",
          "coord": [
            5.157800197601318,
            1.44350004196167,
            2.2214999198913574
          ]
        },
        {
          "atom_index": 34,
          "name": "C",
          "element": "C",
          "coord": [
            5.164400100708008,
            1.4809000492095947,
            2.3694000244140625
          ]
        },
        {
          "atom_index": 35,
          "name": "O",
          "element": "O",
          "coord": [
            5.093900203704834,
            1.5705000162124634,
            2.4147000312805176
          ]
        },
        {
          "atom_index": 36,
          "name": "CB",
          "element": "C",
          "coord": [
            5.222700119018555,
            1.5556000471115112,
            2.1380999088287354
          ]
        },
        {
          "atom_index": 37,
          "name": "OG1",
          "element": "O",
          "coord": [
            5.142099857330322,
            1.673799991607666,
            2.146899938583374
          ]
        },
        {
          "atom_index": 38,
          "name": "CG2",
          "element": "C",
          "coord": [
            5.23390007019043,
            1.513800024986267,
            1.9924999475479126
          ]
        }
      ]
    },
    {
      "id": "L:6",
      "chain": "L",
      "resseq": 6,
      "icode": "",
      "resname": "GLN",
      "hetflag": " ",
      "sasa": 0.0,
      "atoms": [
        {
          "atom_index": 39,
          "name": "N",
          "element": "N",
          "coord": [
            5.249499797821045,
            1.4115999937057495,
            2.4444000720977783
          ]
        },
        {
          "atom_index": 40,
          "name": "CA",
          "element": "C",
          "coord": [
            5.263299942016602,
            1.438099980354309,
            2.586899995803833
          ]
        },
        {
          "atom_index": 41,
          "name": "C",
          "element": "C",
          "coord": [
            5.394199848175049,
            1.5083999633789062,
            2.6185998916625977
          ]
        },
        {
          "atom_index": 42,
          "name": "O",
          "element": "O",
          "coord": [
            5.493500232696533,
            1.4915000200271606,
            2.54830002784729
          ]
        },
        {
          "atom_index": 43,
          "name": "CB",
          "element": "C",
          "coord": [
            5.25570011138916,
            1.3075000047683716,
            2.666300058364868
          ]
        },
        {
          "atom_index": 44,
          "name": "CG",
          "element": "C",
          "coord": [
            5.123899936676025,
            1.2348999977111816,
            2.651900053024292
          ]
        },
        {
          "atom_index": 45,
          "name": "CD",
          "element": "C",
          "coord": [
            5.120999813079834,
            1.104200005531311,
            2.727799892425537
          ]
        },
        {
          "atom_index": 46,
          "name": "OE1",
          "element": "O",
          "coord": [
            5.093999862670898,
            0.9990000128746033,
            2.670599937438965
          ]
        },
        {
          "atom_index": 47,
          "name": "NE2",
          "element": "N",
          "coord": [
            5.148200035095215,
            1.1102999448776245,
            2.857800006866455
          ]
        }
      ]
    },
    {
      "id": "L:7",
      "chain": "L",
      "resseq": 7,
      "icode": "",
      "resname": "SER",
      "hetflag": " ",
      "sasa": 1.4702348709106445,
      "atoms": [
        {
          "atom_index": 48,
          "name": "N",
          "element": "N",
          "coord": [
            5.39300012588501,
            1.587499976158142,
            2.7253000736236572
          ]
        },
        {
          "atom_index": 49,
          "name": "CA",
          "element": "C",
          "coord": [
            5.511600017547607,
            1.6598999500274658,
            2.7692999839782715
          ]
        },
        {
          "atom_index": 50,
          "name": "C",
          "element": "C",
          "coord": [
            5.506199836730957,
            1.673200011253357,
            2.921099901199341
          ]
        },
        {
          "atom_index": 51,
          "name": "O",
          "element": "O",
          "coord": [
            5.398900032043457,
            1.6854000091552734,
            2.9790000915527344
          ]
        },
        {
          "atom_index": 52,
          "name": "CB",
          "element": "C",
          "coord": [
            5.517300128936768,
            1.798799991607666,
            2.704900026321411
          ]
        },
        {
          "atom_index": 53,
          "name": "OG",
          "element": "O",
          "coord": [
            5.408899784088135,
            1.87909996509552,
            2.74780011177063
          ]
        }
      ]
    },
    {
      "id": "L:8",
      "chain": "L",
      "resseq": 8,
      "icode": "",
      "resname": "PRO",
      "hetflag": " ",
      "sasa": 0.5807783007621765,
      "atoms": [
        {
          "atom_index": 54,
          "name": "N",
          "element": "N",
          "coord": [
            5.6219000816345215,
            1.6654000282287598,
            2.9879000186920166
          ]
        },
        {
          "atom_index": 55,
          "name": "CA",
          "element": "C",
          "coord": [
            5.752799987792969,
            1.6446000337600708,
            2.925600051879883
          ]
        },
        {
          "atom_index": 56,
          "name": "C",
          "element": "C",
          "coord": [
            5.764699935913086,
            1.4997999668121338,
            2.879699945449829
          ]
        },
        {
          "atom_index": 57,
          "name": "O",
          "element": "O",
          "coord": [
            5.6855998039245605,
            1.4147000312805176,
            2.921600103378296
          ]
        },
        {
          "atom_index": 58,
          "name": "CB",
          "element": "C",
          "coord": [
            5.849100112915039,
            1.676200032234192,
            3.0388998985290527
          ]
        },
        {
          "atom_index": 59,
          "name": "CG",
          "element": "C",
          "coord": [
            5.775899887084961,
            1.6237000226974487,
            3.1577999591827393
          ]
        },
        {
          "atom_index": 60,
          "name": "CD",
          "element": "C",
          "coord": [
            5.634799957275391,
            1.6742000579833984,
            3.1345999240875244
          ]
        }
      ]
    },
    {
      "id": "L:9",
      "chain": "L",
      "resseq": 9,
      "icode": "",
      "resname": "ALA",
      "hetflag": " ",
      "sasa": 0.7743710875511169,
      "atoms": [
        {
          "atom_index": 61,
          "name": "N",
          "element": "N",
          "coord": [
            5.861599922180176,
            1.4718999862670898,
            2.7932000160217285
          ]
        },
        {
          "atom_index": 62,
          "name": "CA",
          "element": "C",
          "coord": [
            5.882999897003174,
            1.3357000350952148,
            2.746299982070923
          ]
        },
        {
          "atom_index": 63,
          "name": "C",
          "element": "C",
          "coord": [
            5.943900108337402,
            1.2594000101089478,
            2.8635001182556152
          ]
        },
        {
          "atom_index": 64,
          "name": "O",
          "element": "O",
          "coord": [
            5.913899898529053,
            1.142199993133545,
            2.8861000537872314
          ]
        },
        {
          "atom_index": 65,
          "name": "CB",
          "element": "C",
          "coord": [
            5.978300094604492,
            1.3350000381469727,
            2.6270999908447266
          ]
        }
      ]
    },
    {
      "id": "L:10",
      "chain": "L",
      "resseq": 10,
      "icode": "",
      "resname": "ILE",
      "hetflag": " ",
      "sasa": 0.03152985870838165,
      "atoms": [
        {
          "atom_index": 66,
          "name": "N",
          "element": "N",
          "coord": [
            6.030300140380859,
            1.3285000324249268,
            2.9375
          ]
        },
        {
          "atom_index": 67,
          "name": "CA",
          "element": "C",
          "coord": [
            6.096799850463867,
            1.2723000049591064,
            3.0541999340057373
          ]
        },
        {
          "atom_index": 68,
          "name": "C",
          "element": "C",
          "coord": [
            6.132299900054932,
            1.385599970817566,
            3.1505000591278076
          ]
        },
        {
          "atom_index": 69,
          "name": "O",
          "element": "O",
          "coord": [
            6.164100170135498,
            1.4960999488830566,
            3.107300043106079
          ]
        },
        {
          "atom_index": 70,
          "name": "CB",
          "element": "C",
          "coord": [
            6.224100112915039,
            1.1950000524520874,
            3.013400077819824
          ]
        },
        {
          "atom_index": 71,
          "name": "CG1",
          "element": "C",
          "coord": [
            6.2895002365112305,
            1.1332000494003296,
            3.1373000144958496
          ]
        },
        {
          "atom_index": 72,
          "name": "CG2",
          "element": "C",
          "coord": [
            6.320099830627441,
            1.2879999876022339,
            2.93969988822937
          ]
        },
        {
          "atom_index": 73,
          "name": "CD1",
          "element": "C",
          "coord": [
            6.393700122833252,
            1.027999997138977,
            3.1064999103546143
          ]
        }
      ]
    },
    {
      "id": "L:11",
      "chain": "L",
      "resseq": 11,
      "icode": "",
      "resname": "THR",
      "hetflag": " ",
      "sasa": 0.09458957612514496,
      "atoms": [
        {
          "atom_index": 74,
          "name": "N",
          "element": "N",
          "coord": [
            6.12529993057251,
            1.3585000038146973,
            3.2806999683380127
          ]
        },
        {
          "atom_index": 75,
          "name": "CA",
          "element": "C",
          "coord": [
            6.156199932098389,
            1.4592000246047974,
            3.381999969482422
          ]
        },
        {
          "atom_index": 76,
          "name": "C",
          "element": "C",
          "coord": [
            6.186299800872803,
            1.392199993133545,
            3.516400098800659
          ]
        },
        {
          "atom_index": 77,
          "name": "O",
          "element": "O",
          "coord": [
            6.127099990844727,
            1.289199948310852,
            3.5501999855041504
          ]
        },
        {
          "atom_index": 78,
          "name": "CB",
          "element": "C",
          "coord": [
            6.036399841308594,
            1.5586999654769897,
            3.3993000984191895
          ]
        },
        {
          "atom_index": 79,
          "name": "OG1",
          "element": "O",
          "coord": [
            6.0746002197265625,
            1.6672999858856201,
            3.485100030899048
          ]
        },
        {
          "atom_index": 80,
          "name": "CG2",
          "element": "C",
          "coord": [
            5.915500164031982,
            1.486899971961975,
            3.460599899291992
          ]
        }
      ]
    },
    {
      "id": "L:12",
      "chain": "L",
      "resseq": 12,
      "icode": "",
      "resname": "ALA",
      "hetflag": " ",
      "sasa": 0.0,
      "atoms": [
        {
          "atom_index": 81,
          "name": "N",
          "element": "N",
          "coord": [
            6.279399871826172,
            1.4493000507354736,
            3.5922999382019043
          ]
        },
        {
          "atom_index": 82,
          "name": "CA",
          "element": "C",
          "coord": [
            6.314000129699707,
            1.3935999870300293,
            3.7228000164031982
          ]
        },
        {
          "atom_index": 83,
          "name": "C",
          "element": "C",
          "coord": [
            6.26230001449585,
            1.4854999780654907,
            3.832900047302246
          ]
        },
        {
          "atom_index": 84,
          "name": "O",
          "element": "O",
          "coord": [
            6.311699867248535,
            1.597000002861023,
            3.850399971008301
          ]
        },
        {
          "atom_index": 85,
          "name": "CB",
          "element": "C",
          "coord": [
            6.46560001373291,
            1.3761999607086182,
            3.7356998920440674
          ]
        }
      ]
    },
    {
      "id": "L:13",
      "chain": "L",
      "resseq": 13,
      "icode": "",
      "resname": "ALA",
      "hetflag": " ",
      "sasa": 0.0,
      "atoms": [
        {
          "atom_index": 86,
          "name": "N",
          "element": "N",
          "coord": [
            6.162799835205078,
            1.4377000331878662,
            3.906599998474121
          ]
        },
        {
          "atom_index": 87,
          "name": "CA",
          "element": "C",
          "coord": [
            6.103700160980225,
            1.5152000188827515,
            4.014599800109863
          ]
        },
        {
          "atom_index": 88,
          "name": "C",
          "element": "C",
          "coord": [
            6.1595001220703125,
            1.4723999500274658,
            4.149899959564209
          ]
        },
        {
          "atom_index": 89,
          "name": "O",
          "element": "O",
          "coord": [
            6.184700012207031,
            1.3539999723434448,
            4.173600196838379
          ]
        },
        {
          "atom_index": 90,
          "name": "CB",
          "element": "C",
          "coord": [
            5.951399803161621,
            1.4982000589370728,
            4.013199806213379
          ]
        }
      ]
    },
    {
      "id": "L:14",
      "chain": "L",
      "resseq": 14,
      "icode": "",
      "resname": "SER",
      "hetflag": " ",
      "sasa": 0.0,
      "atoms": [
        {
          "atom_index": 91,
          "name": "N",
          "element": "N",
          "coord": [
            6.178599834442139,
            1.569599986076355,
            4.2382001876831055
          ]
        },
        {
          "atom_index": 92,
          "name": "CA",
          "element": "C",
          "coord": [
            6.229300022125244,
            1.5424000024795532,
            4.372000217437744
          ]
        },
        {
          "atom_index": 93,
          "name": "C",
          "element": "C",
          "coord": [
            6.110300064086914,
            1.5046000480651855,
            4.4593000411987305
          ]
        },
        {
          "atom_index": 94,
          "name": "O",
          "element": "O",
          "coord": [
            5.9994001388549805,
            1.5535999536514282,
            4.438700199127197
          ]
        },
        {
          "atom_index": 95,
          "name": "CB",
          "element": "C",
          "coord": [
            6.298299789428711,
            1.6668000221252441,
            4.429200172424316
          ]
        },
        {
          "atom_index": 96,
          "name": "OG",
          "element": "O",
          "coord": [
            6.401800155639648,
            1.711400032043457,
            4.343299865722656
          ]
        }
      ]
    },
    {
      "id": "L:15",
      "chain": "L",
      "resseq": 15,
      "icode": "",
      "resname": "LEU",
      "hetflag": " ",
      "sasa": 2.296631336212158,
      "atoms": [
        {
          "atom_index": 97,
          "name": "N",
          "element": "N",
          "coord": [
            6.132699966430664,
            1.4170000553131104,
            4.556300163269043
          ]
        },
        {
          "atom_index": 98,
          "name": "CA",
          "element": "C",
          "coord": [
            6.024400234222412,
            1.375,
            4.6442999839782715
          ]
        },
        {
          "atom_index": 99,
          "name": "C",
          "element": "C",
          "coord": [
            5.964200019836426,
            1.496500015258789,
            4.714099884033203
          ]
        },
        {
          "atom_index": 100,
          "name": "O",
          "element": "O",
          "coord": [
            6.036900043487549,
            1.5793999433517456,
            4.768799781799316
          ]
        },
        {
          "atom_index": 101,
          "name": "CB",
          "element": "C",
          "coord": [
            6.076099872589111,
            1.2755000591278076,
            4.748300075531006
          ]
        },
        {
          "atom_index": 102,
          "name": "CG",
          "element": "C",
          "coord": [
            6.137899875640869,
            1.1471999883651733,
            4.691800117492676
          ]
        },
        {
          "atom_index": 103,
          "name": "CD1",
          "element": "C",
          "coord": [
            6.176300048828125,
            1.055299997329712,
            4.80679988861084
          ]
        },
        {
          "atom_index": 104,
          "name": "CD2",
          "element": "C",
          "coord": [
            6.039299964904785,
            1.0780999660491943,
            4.598400115966797
          ]
        }
      ]
    },
    {
      "id": "L:16",
      "chain": "L",
      "resseq": 16,
      "icode": "",
      "resname": "GLY",
      "hetflag": " ",
      "sasa": 1.5823776721954346,
      "atoms": [
        {
          "atom_index": 105,
          "name": "N",
          "element": "N",
          "coord": [
            5.832099914550781,
            1.5077999830245972,
            4.709099769592285
          ]
        },
        {
          "atom_index": 106,
          "name": "CA",
          "element": "C",
          "coord": [
            5.764200210571289,
            1.6193000078201294,
            4.7733001708984375
          ]
        },
        {
          "atom_index": 107,
          "name": "C",
          "element": "C",
          "coord": [
            5.726900100708008,
            1.733199954032898,
            4.680200099945068
          ]
        },
        {
          "atom_index": 108,
          "name": "O",
          "element": "O",
          "coord": [
            5.646699905395508,
            1.8194999694824219,
            4.716899871826172
          ]
        }
      ]
    },
    {
      "id": "L:17",
      "chain": "L",
      "resseq": 17,
      "icode": "",
      "resname": "GLN",
      "hetflag": " ",
      "sasa": 3.2601430416107178,
      "atoms": [
        {
          "atom_index": 109,
          "name": "N",
          "element": "N",
          "coord": [
            5.783899784088135,
            1.7343000173568726,
            4.559899806976318
          ]
        },
        {
          "atom_index": 110,
          "name": "CA",
          "element": "C",
          "coord": [
            5.754700183868408,
            1.840499997138977,
            4.463200092315674
          ]
        },
        {
          "atom_index": 111,
          "name": "C",
          "element": "C",
          "coord": [
            5.623700141906738,
            1.8158999681472778,
            4.389900207519531
          ]
        },
        {
          "atom_index": 112,
          "name": "O",
          "element": "O",
          "coord": [
            5.580100059509277,
            1.7015000581741333,
            4.375899791717529
          ]
        },
        {
          "atom_index": 113,
          "name": "CB",
          "element": "C",
          "coord": [
            5.865699768066406,
            1.8513000011444092,
            4.357600212097168
          ]
        },
        {
          "atom_index": 114,
          "name": "CG",
          "element": "C",
          "coord": [
            6.002299785614014,
            1.8940999507904053,
            4.4079999923706055
          ]
        },
        {
          "atom_index": 115,
          "name": "CD",
          "element": "C",
          "coord": [
            6.100100040435791,
            1.9204000234603882,
            4.293799877166748
          ]
        },
        {
          "atom_index": 116,
          "name": "OE1",
          "element": "O",
          "coord": [
            6.12529993057251,
            1.8330999612808228,
            4.210000038146973
          ]
        },
        {
          "atom_index": 117,
          "name": "NE2",
          "element": "N",
          "coord": [
            6.155399799346924,
            2.0415000915527344,
            4.289700031280518
          ]
        }
      ]
    },
    {
      "id": "L:18",
      "chain": "L",
      "resseq": 18,
      "icode": "",
      "resname": "LYS",
      "hetflag": " ",
      "sasa": 5.699178218841553,
      "atoms": [
        {
          "atom_index": 118,
          "name": "N",
          "element": "N",
          "coord": [
            5.560699939727783,
            1.923200011253357,
            4.343200206756592
          ]
        },
        {
          "atom_index": 119,
          "name": "CA",
          "element": "C",
          "coord": [
            5.437900066375732,
            1.9086999893188477,
            4.26669979095459
          ]
        },
        {
          "atom_index": 120,
          "name": "C",
          "element": "C",
          "coord": [
            5.48360013961792,
            1.871000051498413,
            4.126800060272217
          ]
        },
        {
          "atom_index": 121,
          "name": "O",
          "element": "O",
          "coord": [
            5.58620023727417,
            1.9199999570846558,
            4.078700065612793
          ]
        },
        {
          "atom_index": 122,
          "name": "CB",
          "element": "C",
          "coord": [
            5.358699798583984,
            2.039799928665161,
            4.258500099182129
          ]
        },
        {
          "atom_index": 123,
          "name": "CG",
          "element": "C",
          "coord": [
            5.242700099945068,
            2.029400110244751,
            4.15910005569458
          ]
        },
        {
          "atom_index": 124,
          "name": "CD",
          "element": "C",
          "coord": [
            5.188799858093262,
            2.164299964904785,
            4.113399982452393
          ]
        },
        {
          "atom_index": 125,
          "name": "CE",
          "element": "C",
          "coord": [
            5.1006999015808105,
            2.229599952697754,
            4.217899799346924
          ]
        },
        {
          "atom_index": 126,
          "name": "NZ",
          "element": "N",
          "coord": [
            5.035200119018555,
            2.352400064468384,
            4.163000106811523
          ]
        }
      ]
    },
    {
      "id": "L:19",
      "chain": "L",
      "resseq": 19,
      "icode": "",
      "resname": "VAL",
      "hetflag": " ",
      "sasa": 0.0,
      "atoms": [
        {
          "atom_index": 127,
          "name": "N",
          "element": "N",
          "coord": [
            5.408599853515625,
            1.7831000089645386,
            4.061500072479248
          ]
        },
        {
          "atom_index": 128,
          "name": "CA",
          "element": "C",
          "coord": [
            5.44290018081665,
            1.7408000230789185,
            3.9263999462127686
          ]
        },
        {
          "atom_index": 129,
          "name": "C",
          "element": "C",
          "coord": [
            5.321499824523926,
            1.7544000148773193,
            3.8369998931884766
          ]
        },
        {
          "atom_index": 130,
          "name": "O",
          "element": "O",
          "coord": [
            5.212100028991699,
            1.7122999429702759,
            3.873699903488159
          ]
        },
        {
          "atom_index": 131,
          "name": "CB",
          "element": "C",
          "coord": [
            5.488800048828125,
            1.593500018119812,
            3.9228999614715576
          ]
        },
        {
          "atom_index": 132,
          "name": "CG1",
          "element": "C",
          "coord": [
            5.5152997970581055,
            1.5506999492645264,
            3.779099941253662
          ]
        },
        {
          "atom_index": 133,
          "name": "CG2",
          "element": "C",
          "coord": [
            5.6132001876831055,
            1.5753999948501587,
            4.007599830627441
          ]
        }
      ]
    },
    {
      "id": "L:20",
      "chain": "L",
      "resseq": 20,
      "icode": "",
      "resname": "THR",
      "hetflag": " ",
      "sasa": 0.09679638594388962,
      "atoms": [
        {
          "atom_index": 134,
          "name": "N",
          "element": "N",
          "coord": [
            5.3404998779296875,
            1.8144999742507935,
            3.7202000617980957
          ]
        },
        {
          "atom_index": 135,
          "name": "CA",
          "element": "C",
          "coord": [
            5.230899810791016,
            1.8301000595092773,
            3.6257998943328857
          ]
        },
        {
          "atom_index": 136,
          "name": "C",
          "element": "C",
          "coord": [
            5.2758002281188965,
            1.782099962234497,
            3.488600015640259
          ]
        },
        {
          "atom_index": 137,
          "name": "O",
          "element": "O",
          "coord": [
            5.378600120544434,
            1.8264000415802002,
            3.4375998973846436
          ]
        },
        {
          "atom_index": 138,
          "name": "CB",
          "element": "C",
          "coord": [
            5.1859002113342285,
            1.9773000478744507,
            3.612799882888794
          ]
        },
        {
          "atom_index": 139,
          "name": "OG1",
          "element": "O",
          "coord": [
            5.140999794006348,
            2.025399923324585,
            3.7400999069213867
          ]
        },
        {
          "atom_index": 140,
          "name": "CG2",
          "element": "C",
          "coord": [
            5.071000099182129,
            1.9883999824523926,
            3.5123000144958496
          ]
        }
      ]
    },
    {
      "id": "L:21",
      "chain": "L",
      "resseq": 21,
      "icode": "",
      "resname": "ILE",
      "hetflag": " ",
      "sasa": 0.0,
      "atoms": [
        {
          "atom_index": 141,
          "name": "N",
          "element": "N",
          "coord": [
            5.200900077819824,
            1.6898000240325928,
            3.4298999309539795
          ]
        },
        {
          "atom_index": 142,
          "name": "CA",
          "element": "C",
          "coord": [
            5.235199928283691,
            1.642799973487854,
            3.2964999675750732
          ]
        },
        {
          "atom_index": 143,
          "name": "C",
          "element": "C",
          "coord": [
            5.115499973297119,
            1.6718000173568726,
            3.208199977874756
          ]
        },
        {
          "atom_index": 144,
          "name": "O",
          "element": "O",
          "coord": [
            5.001699924468994,
            1.6770999431610107,
            3.2558000087738037
          ]
        },
        {
          "atom_index": 145,
          "name": "CB",
          "element": "C",
          "coord": [
            5.271200180053711,
            1.4921000003814697,
            3.2934999465942383
          ]
        },
        {
          "atom_index": 146,
          "name": "CG1",
          "element": "C",
          "coord": [
            5.150199890136719,
            1.4068000316619873,
            3.329900026321411
          ]
        },
        {
          "atom_index": 147,
          "name": "CG2",
          "element": "C",
          "coord": [
            5.387800216674805,
            1.4658000469207764,
            3.3882999420166016
          ]
        },
        {
          "atom_index": 148,
          "name": "CD1",
          "element": "C",
          "coord": [
            5.178100109100342,
            1.257599949836731,
            3.3220999240875244
          ]
        }
      ]
    },
    {
      "id": "L:22",
      "chain": "L",
      "resseq": 22,
      "icode": "",
      "resname": "THR",
      "hetflag": " ",
      "sasa": 0.1613273024559021,
      "atoms": [
        {
          "atom_index": 149,
          "name": "N",
          "element": "N",
          "coord": [
            5.141200065612793,
            1.691499948501587,
            3.079900026321411
          ]
        },
        {
          "atom_index": 150,
          "name": "CA",
          "element": "C",
          "coord": [
            5.034800052642822,
            1.726699948310852,
            2.988100051879883
          ]
        },
        {
          "atom_index": 151,
          "name": "C",
          "element": "C",
          "coord": [
            5.021200180053711,
            1.6377999782562256,
            2.8661000728607178
          ]
        },
        {
          "atom_index": 152,
          "name": "O",
          "element": "O",
          "coord": [
            5.113100051879883,
            1.5652999877929688,
            2.827399969100952
          ]
        },
        {
          "atom_index": 153,
          "name": "CB",
          "element": "C",
          "coord": [
            5.0524001121521,
            1.871999979019165,
            2.9412999153137207
          ]
        },
        {
          "atom_index": 154,
          "name": "OG1",
          "element": "O",
          "coord": [
            5.1757001876831055,
            1.8842999935150146,
            2.8691000938415527
          ]
        },
        {
          "atom_index": 155,
          "name": "CG2",
          "element": "C",
          "coord": [
            5.057199954986572,
            1.965000033378601,
            3.0617001056671143
          ]
        }
      ]
    },
    {
      "id": "L:23",
      "chain": "L",
      "resseq": 23,
      "icode": "",
      "resname": "CYS",
      "hetflag": " ",
      "sasa": 0.0,
      "atoms": [
        {
          "atom_index": 156,
          "name": "N",
          "element": "N",
          "coord": [
            4.90369987487793,
            1.6468000411987305,
            2.805500030517578
          ]
        },
        {
          "atom_index": 157,
          "name": "CA",
          "element": "C",
          "coord": [
            4.869100093841553,
            1.5698000192642212,
            2.6875998973846436
          ]
        },
        {
          "atom_index": 158,
          "name": "C",
          "element": "C",
          "coord": [
            4.7957000732421875,
            1.6646000146865845,
            2.5938000679016113
          ]
        },
        {
          "atom_index": 159,
          "name": "O",
          "element": "O",
          "coord": [
            4.690100193023682,
            1.7180999517440796,
            2.628499984741211
          ]
        },
        {
          "atom_index": 160,
          "name": "CB",
          "element": "C",
          "coord": [
            4.77839994430542,
            1.4550000429153442,
            2.730299949645996
          ]
        },
        {
          "atom_index": 161,
          "name": "SG",
          "element": "S",
          "coord": [
            4.704800128936768,
            1.3483999967575073,
            2.6022000312805176
          ]
        }
      ]
    },
    {
      "id": "L:24",
      "chain": "L",
      "resseq": 24,
      "icode": "",
      "resname": "SER",
      "hetflag": " ",
      "sasa": 0.5675374269485474,
      "atoms": [
        {
          "atom_index": 162,
          "name": "N",
          "element": "N",
          "coord": [
            4.853300094604492,
            1.686900019645691,
            2.4762001037597656
          ]
        },
        {
          "atom_index": 163,
          "name": "CA",
          "element": "C",
          "coord": [
            4.793000221252441,
            1.7755000591278076,
            2.3777999877929688
          ]
        },
        {
          "atom_index": 164,
          "name": "C",
          "element": "C",
          "coord": [
            4.735599994659424,
            1.6952999830245972,
            2.261899948120117
          ]
        },
        {
          "atom_index": 165,
          "name": "O",
          "element": "O",
          "coord": [
            4.802999973297119,
            1.6089999675750732,
            2.2053000926971436
          ]
        },
        {
          "atom_index": 166,
          "name": "CB",
          "element": "C",
          "coord": [
            4.897200107574463,
            1.874400019645691,
            2.325200080871582
          ]
        },
        {
          "atom_index": 167,
          "name": "OG",
          "element": "O",
          "coord": [
            4.842800140380859,
            1.954200029373169,
            2.2211999893188477
          ]
        }
      ]
    },
    {
      "id": "L:25",
      "chain": "L",
      "resseq": 25,
      "icode": "",
      "resname": "ALA",
      "hetflag": " ",
      "sasa": 0.0,
      "atoms": [
        {
          "atom_index": 168,
          "name": "N",
          "element": "N",
          "coord": [
            4.610300064086914,
            1.7238999605178833,
            2.2279000282287598
          ]
        },
        {
          "atom_index": 169,
          "name": "CA",
          "element": "C",
          "coord": [
            4.542900085449219,
            1.655900001525879,
            2.1180999279022217
          ]
        },
        {
          "atom_index": 170,
          "name": "C",
          "element": "C",
          "coord": [
            4.5543999671936035,
            1.7421000003814697,
            1.9930000305175781
          ]
        },
        {
          "atom_index": 171,
          "name": "O",
          "element": "O",
          "coord": [
            4.541100025177002,
            1.864400029182434,
            2.000200033187866
          ]
        },
        {
          "atom_index": 172,
          "name": "CB",
          "element": "C",
          "coord": [
            4.396599769592285,
            1.6330000162124634,
            2.1533000469207764
          ]
        }
      ]
    },
    {
      "id": "L:26",
      "chain": "L",
      "resseq": 26,
      "icode": "",
      "resname": "SER",
      "hetflag": " ",
      "sasa": 2.364739418029785,
      "atoms": [
        {
          "atom_index": 173,
          "name": "N",
          "element": "N",
          "coord": [
            4.579899787902832,
            1.6787999868392944,
            1.878600001335144
          ]
        },
        {
          "atom_index": 174,
          "name": "CA",
          "element": "C",
          "coord": [
            4.593100070953369,
            1.7520999908447266,
            1.7527999877929688
          ]
        },
        {
          "atom_index": 175,
          "name": "C",
          "element": "C",
          "coord": [
            4.466599941253662,
            1.832200050354004,
            1.725000023841858
          ]
        },
        {
          "atom_index": 176,
          "name": "O",
          "element": "O",
          "coord": [
            4.471799850463867,
            1.9393999576568604,
            1.6643999814987183
          ]
        },
        {
          "atom_index": 177,
          "name": "CB",
          "element": "C",
          "coord": [
            4.620299816131592,
            1.6556999683380127,
            1.6373000144958496
          ]
        },
        {
          "atom_index": 178,
          "name": "OG",
          "element": "O",
          "coord": [
            4.519700050354004,
            1.5568000078201294,
            1.62909996509552
          ]
        }
      ]
    },
    {
      "id": "L:27",
      "chain": "L",
      "resseq": 27,
      "icode": "",
      "resname": "SER",
      "hetflag": " ",
      "sasa": 1.2260875701904297,
      "atoms": [
        {
          "atom_index": 179,
          "name": "N",
          "element": "N",
          "coord": [
            4.353300094604492,
            1.7781000137329102,
            1.768399953842163
          ]
        },
        {
          "atom_index": 180,
          "name": "CA",
          "element": "C",
          "coord": [
            4.2241997718811035,
            1.843999981880188,
            1.753100037574768
          ]
        },
        {
          "atom_index": 181,
          "name": "C",
          "element": "C",
          "coord": [
            4.145899772644043,
            1.815600037574768,
            1.8809000253677368
          ]
        },
        {
          "atom_index": 182,
          "name": "O",
          "element": "O",
          "coord": [
            4.180600166320801,
            1.7243000268936157,
            1.9558000564575195
          ]
        },
        {
          "atom_index": 183,
          "name": "CB",
          "element": "C",
          "coord": [
            4.1493000984191895,
            1.7910000085830688,
            1.6299999952316284
          ]
        },
        {
          "atom_index": 184,
          "name": "OG",
          "element": "O",
          "coord": [
            4.128399848937988,
            1.6512999534606934,
            1.6370999813079834
          ]
        }
      ]
    },
    {
      "id": "L:28",
      "chain": "L",
      "resseq": 28,
      "icode": "",
      "resname": "SER",
      "hetflag": " ",
      "sasa": 3.1031670570373535,
      "atoms": [
        {
          "atom_index": 185,
          "name": "N",
          "element": "N",
          "coord": [
            4.040800094604492,
            1.8931000232696533,
            1.9057999849319458
          ]
        },
        {
          "atom_index": 186,
          "name": "CA",
          "element": "C",
          "coord": [
            3.9602999687194824,
            1.8767999410629272,
            2.026599884033203
          ]
        },
        {
          "atom_index": 187,
          "name": "C",
          "element": "C",
          "coord": [
            3.9031999111175537,
            1.7374999523162842,
            2.05049991607666
          ]
        },
        {
          "atom_index": 188,
          "name": "O",
          "element": "O",
          "coord": [
            3.857300043106079,
            1.670699954032898,
            1.957900047302246
          ]
        },
        {
          "atom_index": 189,
          "name": "CB",
          "element": "C",
          "coord": [
            3.8454999923706055,
            1.9779000282287598,
            2.027100086212158
          ]
        },
        {
          "atom_index": 190,
          "name": "OG",
          "element": "O",
          "coord": [
            3.8940999507904053,
            2.1098999977111816,
            2.0443999767303467
          ]
        }
      ]
    },
    {
      "id": "L:29",
      "chain": "L",
      "resseq": 29,
      "icode": "",
      "resname": "VAL",
      "hetflag": " ",
      "sasa": 0.0,
      "atoms": [
        {
          "atom_index": 191,
          "name": "N",
          "element": "N",
          "coord": [
            3.906899929046631,
            1.694700002670288,
            2.1765999794006348
          ]
        },
        {
          "atom_index": 192,
          "name": "CA",
          "element": "C",
          "coord": [
            3.8529999256134033,
            1.5652999877929688,
            2.2177000045776367
          ]
        },
        {
          "atom_index": 193,
          "name": "C",
          "element": "C",
          "coord": [
            3.766900062561035,
            1.5925999879837036,
            2.341599941253662
          ]
        },
        {
          "atom_index": 194,
          "name": "O",
          "element": "O",
          "coord": [
            3.799499988555908,
            1.6806999444961548,
            2.420799970626831
          ]
        },
        {
          "atom_index": 195,
          "name": "CB",
          "element": "C",
          "coord": [
            3.966599941253662,
            1.4644999504089355,
            2.2513999938964844
          ]
        },
        {
          "atom_index": 196,
          "name": "CG1",
          "element": "C",
          "coord": [
            4.036600112915039,
            1.5041999816894531,
            2.380500078201294
          ]
        },
        {
          "atom_index": 197,
          "name": "CG2",
          "element": "C",
          "coord": [
            3.910099983215332,
            1.3243000507354736,
            2.261699914932251
          ]
        }
      ]
    },
    {
      "id": "L:30",
      "chain": "L",
      "resseq": 30,
      "icode": "",
      "resname": "SER",
      "hetflag": " ",
      "sasa": 1.481903314590454,
      "atoms": [
        {
          "atom_index": 198,
          "name": "N",
          "element": "N",
          "coord": [
            3.657399892807007,
            1.5188000202178955,
            2.3580000400543213
          ]
        },
        {
          "atom_index": 199,
          "name": "CA",
          "element": "C",
          "coord": [
            3.567500114440918,
            1.5410000085830688,
            2.4711999893188477
          ]
        },
        {
          "atom_index": 200,
          "name": "C",
          "element": "C",
          "coord": [
            3.619999885559082,
            1.4962999820709229,
            2.6071999073028564
          ]
        },
        {
          "atom_index": 201,
          "name": "O",
          "element": "O",
          "coord": [
            3.6017000675201416,
            1.5657999515533447,
            2.7070000171661377
          ]
        },
        {
          "atom_index": 202,
          "name": "CB",
          "element": "C",
          "coord": [
            3.432300090789795,
            1.4744999408721924,
            2.444499969482422
          ]
        },
        {
          "atom_index": 203,
          "name": "OG",
          "element": "O",
          "coord": [
            3.3671000003814697,
            1.5370999574661255,
            2.335400104522705
          ]
        }
      ]
    },
    {
      "id": "L:31",
      "chain": "L",
      "resseq": 31,
      "icode": "",
      "resname": "TYR",
      "hetflag": " ",
      "sasa": 1.6080228090286255,
      "atoms": [
        {
          "atom_index": 204,
          "name": "N",
          "element": "N",
          "coord": [
            3.6840999126434326,
            1.3799999952316284,
            2.611799955368042
          ]
        },
        {
          "atom_index": 205,
          "name": "CA",
          "element": "C",
          "coord": [
            3.737799882888794,
            1.3295999765396118,
            2.737600088119507
          ]
        },
        {
          "atom_index": 206,
          "name": "C",
          "element": "C",
          "coord": [
            3.872999906539917,
            1.2655999660491943,
            2.7146999835968018
          ]
        },
        {
          "atom_index": 207,
          "name": "O",
          "element": "O",
          "coord": [
            3.9075000286102295,
            1.2295000553131104,
            2.6022000312805176
          ]
        },
        {
          "atom_index": 208,
          "name": "CB",
          "element": "C",
          "coord": [
            3.6442999839782715,
            1.226099967956543,
            2.799999952316284
          ]
        },
        {
          "atom_index": 209,
          "name": "CG",
          "element": "C",
          "coord": [
            3.504300117492676,
            1.2755000591278076,
            2.8282999992370605
          ]
        },
        {
          "atom_index": 210,
          "name": "CD1",
          "element": "C",
          "coord": [
            3.4056999683380127,
            1.271299958229065,
            2.7300000190734863
          ]
        },
        {
          "atom_index": 211,
          "name": "CD2",
          "element": "C",
          "coord": [
            3.4702000617980957,
            1.3251999616622925,
            2.954200029373169
          ]
        },
        {
          "atom_index": 212,
          "name": "CE1",
          "element": "C",
          "coord": [
            3.275700092315674,
            1.3147000074386597,
            2.7560999393463135
          ]
        },
        {
          "atom_index": 213,
          "name": "CE2",
          "element": "C",
          "coord": [
            3.3410000801086426,
            1.3690999746322632,
            2.9811999797821045
          ]
        },
        {
          "atom_index": 214,
          "name": "CZ",
          "element": "C",
          "coord": [
            3.24429988861084,
            1.3634999990463257,
            2.881700038909912
          ]
        },
        {
          "atom_index": 215,
          "name": "OH",
          "element": "O",
          "coord": [
            3.1166000366210938,
            1.4062999486923218,
            2.9084999561309814
          ]
        }
      ]
    },
    {
      "id": "L:32",
      "chain": "L",
      "resseq": 32,
      "icode": "",
      "resname": "MET",
      "hetflag": " ",
      "sasa": 0.0,
      "atoms": [
        {
          "atom_index": 216,
          "name": "N",
          "element": "N",
          "coord": [
            3.9488000869750977,
            1.250100016593933,
            2.822499990463257
          ]
        },
        {
          "atom_index": 217,
          "name": "CA",
          "element": "C",
          "coord": [
            4.080699920654297,
            1.190000057220459,
            2.8141000270843506
          ]
        },
        {
          "atom_index": 218,
          "name": "C",
          "element": "C",
          "coord": [
            4.1031999588012695,
            1.1015000343322754,
            2.935800075531006
          ]
        },
        {
          "atom_index": 219,
          "name": "O",
          "element": "O",
          "coord": [
            4.0619001388549805,
            1.1365000009536743,
            3.0467000007629395
          ]
        },
        {
          "atom_index": 220,
          "name": "CB",
          "element": "C",
          "coord": [
            4.187600135803223,
            1.2997000217437744,
            2.8099000453948975
          ]
        },
        {
          "atom_index": 221,
          "name": "CG",
          "element": "C",
          "coord": [
            4.326900005340576,
            1.2520999908447266,
            2.7723000049591064
          ]
        },
        {
          "atom_index": 222,
          "name": "SD",
          "element": "S",
          "coord": [
            4.340000152587891,
            1.207900047302246,
            2.597899913787842
          ]
        },
        {
          "atom_index": 223,
          "name": "CE",
          "element": "C",
          "coord": [
            4.35230016708374,
            1.375100016593933,
            2.5220999717712402
          ]
        }
      ]
    },
    {
      "id": "L:33",
      "chain": "L",
      "resseq": 33,
      "icode": "",
      "resname": "HIS",
      "hetflag": " ",
      "sasa": 0.0,
      "atoms": [
        {
          "atom_index": 224,
          "name": "N",
          "element": "N",
          "coord": [
            4.165599822998047,
            0.98580002784729,
            2.9142000675201416
          ]
        },
        {
          "atom_index": 225,
          "name": "CA",
          "element": "C",
          "coord": [
            4.196899890899658,
            0.8934999704360962,
            3.0232999324798584
          ]
        },
        {
          "atom_index": 226,
          "name": "C",
          "element": "C",
          "coord": [
            4.348100185394287,
            0.89410001039505,
            3.042799949645996
          ]
        },
        {
          "atom_index": 227,
          "name": "O",
          "element": "O",
          "coord": [
            4.422599792480469,
            0.9395999908447266,
            2.9554998874664307
          ]
        },
        {
          "atom_index": 228,
          "name": "CB",
          "element": "C",
          "coord": [
            4.156199932098389,
            0.7493000030517578,
            2.9899001121520996
          ]
        },
        {
          "atom_index": 229,
          "name": "CG",
          "element": "C",
          "coord": [
            4.013599872589111,
            0.7332000136375427,
            2.948499917984009
          ]
        },
        {
          "atom_index": 230,
          "name": "ND1",
          "element": "N",
          "coord": [
            3.9082000255584717,
            0.7815999984741211,
            3.023099899291992
          ]
        },
        {
          "atom_index": 231,
          "name": "CD2",
          "element": "C",
          "coord": [
            3.9584999084472656,
            0.6697999835014343,
            2.8422999382019043
          ]
        },
        {
          "atom_index": 232,
          "name": "CE1",
          "element": "C",
          "coord": [
            3.7943999767303467,
            0.7487999796867371,
            2.9644999504089355
          ]
        },
        {
          "atom_index": 233,
          "name": "NE2",
          "element": "N",
          "coord": [
            3.8220999240875244,
            0.6805999875068665,
            2.8547000885009766
          ]
        }
      ]
    },
    {
      "id": "L:34",
      "chain": "L",
      "resseq": 34,
      "icode": "",
      "resname": "TRP",
      "hetflag": " ",
      "sasa": 0.0,
      "atoms": [
        {
          "atom_index": 234,
          "name": "N",
          "element": "N",
          "coord": [
            4.393199920654297,
            0.8439000248908997,
            3.1575000286102295
          ]
        },
        {
          "atom_index": 235,
          "name": "CA",
          "element": "C",
          "coord": [
            4.535999774932861,
            0.8339999914169312,
            3.184799909591675
          ]
        },
        {
          "atom_index": 236,
          "name": "C",
          "element": "C",
          "coord": [
            4.5680999755859375,
            0.694100022315979,
            3.23580002784729
          ]
        },
        {
          "atom_index": 237,
          "name": "O",
          "element": "O",
          "coord": [
            4.4822001457214355,
            0.6273000240325928,
            3.2932000160217285
          ]
        },
        {
          "atom_index": 238,
          "name": "CB",
          "element": "C",
          "coord": [
            4.581099987030029,
            0.9361000061035156,
            3.289400100708008
          ]
        },
        {
          "atom_index": 239,
          "name": "CG",
          "element": "C",
          "coord": [
            4.5742998123168945,
            1.0777000188827515,
            3.242799997329712
          ]
        },
        {
          "atom_index": 240,
          "name": "CD1",
          "element": "C",
          "coord": [
            4.465099811553955,
            1.1593999862670898,
            3.245300054550171
          ]
        },
        {
          "atom_index": 241,
          "name": "CD2",
          "element": "C",
          "coord": [
            4.681000232696533,
            1.1548000574111938,
            3.1856000423431396
          ]
        },
        {
          "atom_index": 242,
          "name": "NE1",
          "element": "N",
          "coord": [
            4.497000217437744,
            1.2826999425888062,
            3.19350004196167
          ]
        },
        {
          "atom_index": 243,
          "name": "CE2",
          "element": "C",
          "coord": [
            4.628799915313721,
            1.2826999425888062,
            3.156100034713745
          ]
        },
        {
          "atom_index": 244,
          "name": "CE3",
          "element": "C",
          "coord": [
            4.815700054168701,
            1.1279000043869019,
            3.156599998474121
          ]
        },
        {
          "atom_index": 245,
          "name": "CZ2",
          "element": "C",
          "coord": [
            4.706600189208984,
            1.3841999769210815,
            3.098900079727173
          ]
        },
        {
          "atom_index": 246,
          "name": "CZ3",
          "element": "C",
          "coord": [
            4.893199920654297,
            1.2288999557495117,
            3.0994999408721924
          ]
        },
        {
          "atom_index": 247,
          "name": "CH2",
          "element": "C",
          "coord": [
            4.8379998207092285,
            1.3553999662399292,
            3.0713000297546387
          ]
        }
      ]
    },
    {
      "id": "L:35",
      "chain": "L",
      "resseq": 35,
      "icode": "",
      "resname": "TYR",
      "hetflag": " ",
      "sasa": 0.0,
      "atoms": [
        {
          "atom_index": 248,
          "name": "N",
          "element": "N",
          "coord": [
            4.691500186920166,
            0.6509000062942505,
            3.2126998901367188
          ]
        },
        {
          "atom_index": 249,
          "name": "CA",
          "element": "C",
          "coord": [
            4.738399982452393,
            0.5202999711036682,
            3.2576000690460205
          ]
        },
        {
          "atom_index": 250,
          "name": "C",
          "element": "C",
          "coord": [
            4.877600193023682,
            0.5333999991416931,
            3.3159000873565674
          ]
        },
        {
          "atom_index": 251,
          "name": "O",
          "element": "O",
          "coord": [
            4.951499938964844,
            0.6258000135421753,
            3.283099889755249
          ]
        },
        {
          "atom_index": 252,
          "name": "CB",
          "element": "C",
          "coord": [
            4.747799873352051,
            0.41999998688697815,
            3.142199993133545
          ]
        },
        {
          "atom_index": 253,
          "name": "CG",
          "element": "C",
          "coord": [
            4.617499828338623,
            0.3873000144958496,
            3.0748000144958496
          ]
        },
        {
          "atom_index": 254,
          "name": "CD1",
          "element": "C",
          "coord": [
            4.56279993057251,
            0.4731000065803528,
            2.98009991645813
          ]
        },
        {
          "atom_index": 255,
          "name": "CD2",
          "element": "C",
          "coord": [
            4.548500061035156,
            0.2700999975204468,
            3.1054999828338623
          ]
        },
        {
          "atom_index": 256,
          "name": "CE1",
          "element": "C",
          "coord": [
            4.442599773406982,
            0.4429999887943268,
            2.9172000885009766
          ]
        },
        {
          "atom_index": 257,
          "name": "CE2",
          "element": "C",
          "coord": [
            4.427999973297119,
            0.23909999430179596,
            3.043299913406372
          ]
        },
        {
          "atom_index": 258,
          "name": "CZ",
          "element": "C",
          "coord": [
            4.375899791717529,
            0.32589998841285706,
            2.949399948120117
          ]
        },
        {
          "atom_index": 259,
          "name": "OH",
          "element": "O",
          "coord": [
            4.257699966430664,
            0.2955999970436096,
            2.88700008392334
          ]
        }
      ]
    },
    {
      "id": "L:36",
      "chain": "L",
      "resseq": 36,
      "icode": "",
      "resname": "GLN",
      "hetflag": " ",
      "sasa": 0.0,
      "atoms": [
        {
          "atom_index": 260,
          "name": "N",
          "element": "N",
          "coord": [
            4.913000106811523,
            0.43849998712539673,
            3.401599884033203
          ]
        },
        {
          "atom_index": 261,
          "name": "CA",
          "element": "C",
          "coord": [
            5.045499801635742,
            0.43479999899864197,
            3.461199998855591
          ]
        },
        {
          "atom_index": 262,
          "name": "C",
          "element": "C",
          "coord": [
            5.102499961853027,
            0.2973000109195709,
            3.4296000003814697
          ]
        },
        {
          "atom_index": 263,
          "name": "O",
          "element": "O",
          "coord": [
            5.036300182342529,
            0.19480000436306,
            3.451900005340576
          ]
        },
        {
          "atom_index": 264,
          "name": "CB",
          "element": "C",
          "coord": [
            5.0391998291015625,
            0.4521999955177307,
            3.6129000186920166
          ]
        },
        {
          "atom_index": 265,
          "name": "CG",
          "element": "C",
          "coord": [
            5.17609977722168,
            0.4551999866962433,
            3.678800106048584
          ]
        },
        {
          "atom_index": 266,
          "name": "CD",
          "element": "C",
          "coord": [
            5.1691999435424805,
            0.42669999599456787,
            3.8273000717163086
          ]
        },
        {
          "atom_index": 267,
          "name": "OE1",
          "element": "O",
          "coord": [
            5.143599987030029,
            0.313400000333786,
            3.868499994277954
          ]
        },
        {
          "atom_index": 268,
          "name": "NE2",
          "element": "N",
          "coord": [
            5.1905999183654785,
            0.52920001745224,
            3.9084999561309814
          ]
        }
      ]
    },
    {
      "id": "L:37",
      "chain": "L",
      "resseq": 37,
      "icode": "",
      "resname": "GLN",
      "hetflag": " ",
      "sasa": 0.0,
      "atoms": [
        {
          "atom_index": 269,
          "name": "N",
          "element": "N",
          "coord": [
            5.224100112915039,
            0.2944999933242798,
            3.3768999576568604
          ]
        },
        {
          "atom_index": 270,
          "name": "CA",
          "element": "C",
          "coord": [
            5.287099838256836,
            0.16769999265670776,
            3.3450000286102295
          ]
        },
        {
          "atom_index": 271,
          "name": "C",
          "element": "C",
          "coord": [
            5.42710018157959,
            0.1615999937057495,
            3.4033000469207764
          ]
        },
        {
          "atom_index": 272,
          "name": "O",
          "element": "O",
          "coord": [
            5.5081000328063965,
            0.2535000145435333,
            3.3868000507354736
          ]
        },
        {
          "atom_index": 273,
          "name": "CB",
          "element": "C",
          "coord": [
            5.292500019073486,
            0.14509999752044678,
            3.1928000450134277
          ]
        },
        {
          "atom_index": 274,
          "name": "CG",
          "element": "C",
          "coord": [
            5.352099895477295,
            0.008700000122189522,
            3.153899908065796
          ]
        },
        {
          "atom_index": 275,
          "name": "CD",
          "element": "C",
          "coord": [
            5.353899955749512,
            -0.016699999570846558,
            3.003200054168701
          ]
        },
        {
          "atom_index": 276,
          "name": "OE1",
          "element": "O",
          "coord": [
            5.382299900054932,
            0.0729999989271164,
            2.9238998889923096
          ]
        },
        {
          "atom_index": 277,
          "name": "NE2",
          "element": "N",
          "coord": [
            5.325699806213379,
            -0.14079999923706055,
            2.9639999866485596
          ]
        }
      ]
    },
    {
      "id": "L:38",
      "chain": "L",
      "resseq": 38,
      "icode": "",
      "resname": "LYS",
      "hetflag": " ",
      "sasa": 0.0,
      "atoms": [
        {
          "atom_index": 278,
          "name": "N",
          "element": "N",
          "coord": [
            5.45419979095459,
            0.05249999836087227,
            3.473099946975708
          ]
        },
        {
          "atom_index": 279,
          "name": "CA",
          "element": "C",
          "coord": [
            5.584400177001953,
            0.031199999153614044,
            3.5329999923706055
          ]
        },
        {
          "atom_index": 280,
          "name": "C",
          "element": "C",
          "coord": [
            5.650599956512451,
            -0.0860000029206276,
            3.4626998901367188
          ]
        },
        {
          "atom_index": 281,
          "name": "O",
          "element": "O",
          "coord": [
            5.585999965667725,
            -0.1860000044107437,
            3.432499885559082
          ]
        },
        {
          "atom_index": 282,
          "name": "CB",
          "element": "C",
          "coord": [
            5.570000171661377,
            0.004800000227987766,
            3.6826000213623047
          ]
        },
        {
          "atom_index": 283,
          "name": "CG",
          "element": "C",
          "coord": [
            5.5269999504089355,
            0.12880000472068787,
            3.7595999240875244
          ]
        },
        {
          "atom_index": 284,
          "name": "CD",
          "element": "C",
          "coord": [
            5.51609992980957,
            0.10279999673366547,
            3.907900094985962
          ]
        },
        {
          "atom_index": 285,
          "name": "CE",
          "element": "C",
          "coord": [
            5.484399795532227,
            0.23080000281333923,
            3.982800006866455
          ]
        },
        {
          "atom_index": 286,
          "name": "NZ",
          "element": "N",
          "coord": [
            5.472300052642822,
            0.20720000565052032,
            4.129499912261963
          ]
        }
      ]
    },
    {
      "id": "L:39",
      "chain": "L",
      "resseq": 39,
      "icode": "",
      "resname": "SER",
      "hetflag": " ",
      "sasa": 0.0,
      "atoms": [
        {
          "atom_index": 287,
          "name": "N",
          "element": "N",
          "coord": [
            5.779799938201904,
            -0.0706000030040741,
            3.435499906539917
          ]
        },
        {
          "atom_index": 288,
          "name": "CA",
          "element": "C",
          "coord": [
            5.8597002029418945,
            -0.1712000072002411,
            3.3666999340057373
          ]
        },
        {
          "atom_index": 289,
          "name": "C",
          "element": "C",
          "coord": [
            5.8084001541137695,
            -0.3151000142097473,
            3.3745999336242676
          ]
        },
        {
          "atom_index": 290,
          "name": "O",
          "element": "O",
          "coord": [
            5.781400203704834,
            -0.36800000071525574,
            3.4828999042510986
          ]
        },
        {
          "atom_index": 291,
          "name": "CB",
          "element": "C",
          "coord": [
            6.004199981689453,
            -0.16439999639987946,
            3.417099952697754
          ]
        },
        {
          "atom_index": 292,
          "name": "OG",
          "element": "O",
          "coord": [
            6.008699893951416,
            -0.16500000655651093,
            3.559000015258789
          ]
        }
      ]
    },
    {
      "id": "L:40",
      "chain": "L",
      "resseq": 40,
      "icode": "",
      "resname": "GLY",
      "hetflag": " ",
      "sasa": 0.0,
      "atoms": [
        {
          "atom_index": 293,
          "name": "N",
          "element": "N",
          "coord": [
            5.793300151824951,
            -0.37610000371932983,
            3.2572999000549316
          ]
        },
        {
          "atom_index": 294,
          "name": "CA",
          "element": "C",
          "coord": [
            5.749100208282471,
            -0.5139999985694885,
            3.2481000423431396
          ]
        },
        {
          "atom_index": 295,
          "name": "C",
          "element": "C",
          "coord": [
            5.611800193786621,
            -0.5515999794006348,
            3.3006999492645264
          ]
        },
        {
          "atom_index": 296,
          "name": "O",
          "element": "O",
          "coord": [
            5.588600158691406,
            -0.6682999730110168,
            3.332200050354004
          ]
        }
      ]
    },
    {
      "id": "L:41",
      "chain": "L",
      "resseq": 41,
      "icode": "",
      "resname": "THR",
      "hetflag": " ",
      "sasa": 0.0,
      "atoms": [
        {
          "atom_index": 297,
          "name": "N",
          "element": "N",
          "coord": [
            5.520500183105469,
            -0.45559999346733093,
            3.3111000061035156
          ]
        },
        {
          "atom_index": 298,
          "name": "CA",
          "element": "C",
          "coord": [
            5.386499881744385,
            -0.487199991941452,
            3.359499931335449
          ]
        },
        {
          "atom_index": 299,
          "name": "C",
          "element": "C",
          "coord": [
            5.280099868774414,
            -0.41850000619888306,
            3.274199962615967
          ]
        },
        {
          "atom_index": 300,
          "name": "O",
          "element": "O",
          "coord": [
            5.307499885559082,
            -0.3197999894618988,
            3.2070000171661377
          ]
        },
        {
          "atom_index": 301,
          "name": "CB",
          "element": "C",
          "coord": [
            5.368500232696533,
            -0.4456999897956848,
            3.506700038909912
          ]
        },
        {
          "atom_index": 302,
          "name": "OG1",
          "element": "O",
          "coord": [
            5.375400066375732,
            -0.3034999966621399,
            3.5178000926971436
          ]
        },
        {
          "atom_index": 303,
          "name": "CG2",
          "element": "C",
          "coord": [
            5.478000164031982,
            -0.5074999928474426,
            3.5922999382019043
          ]
        }
      ]
    },
    {
      "id": "L:42",
      "chain": "L",
      "resseq": 42,
      "icode": "",
      "resname": "SER",
      "hetflag": " ",
      "sasa": 0.0,
      "atoms": [
        {
          "atom_index": 304,
          "name": "N",
          "element": "N",
          "coord": [
            5.158699989318848,
            -0.4715000092983246,
            3.2767999172210693
          ]
        },
        {
          "atom_index": 305,
          "name": "CA",
          "element": "C",
          "coord": [
            5.050300121307373,
            -0.41510000824928284,
            3.197000026702881
          ]
        },
        {
          "atom_index": 306,
          "name": "C",
          "element": "C",
          "coord": [
            5.0131001472473145,
            -0.2741999924182892,
            3.2416000366210938
          ]
        },
        {
          "atom_index": 307,
          "name": "O",
          "element": "O",
          "coord": [
            5.0233001708984375,
            -0.24050000309944153,
            3.3594000339508057
          ]
        },
        {
          "atom_index": 308,
          "name": "CB",
          "element": "C",
          "coord": [
            4.926599979400635,
            -0.5041999816894531,
            3.206700086593628
          ]
        },
        {
          "atom_index": 309,
          "name": "OG",
          "element": "O",
          "coord": [
            4.959199905395508,
            -0.6389999985694885,
            3.177799940109253
          ]
        }
      ]
    },
    {
      "id": "L:43",
      "chain": "L",
      "resseq": 43,
      "icode": "",
      "resname": "PRO",
      "hetflag": " ",
      "sasa": 0.0,
      "atoms": [
        {
          "atom_index": 310,
          "name": "N",
          "element": "N",
          "coord": [
            4.969799995422363,
            -0.18970000743865967,
            3.1473000049591064
          ]
        },
        {
          "atom_index": 311,
          "name": "CA",
          "element": "C",
          "coord": [
            4.932300090789795,
            -0.05400000140070915,
            3.1875
          ]
        },
        {
          "atom_index": 312,
          "name": "C",
          "element": "C",
          "coord": [
            4.8165998458862305,
            -0.061500001698732376,
            3.2867000102996826
          ]
        },
        {
          "atom_index": 313,
          "name": "O",
          "element": "O",
          "coord": [
            4.729400157928467,
            -0.14839999377727509,
            3.2760000228881836
          ]
        },
        {
          "atom_index": 314,
          "name": "CB",
          "element": "C",
          "coord": [
            4.893400192260742,
            0.01269999984651804,
            3.0550999641418457
          ]
        },
        {
          "atom_index": 315,
          "name": "CG",
          "element": "C",
          "coord": [
            4.852700233459473,
            -0.10159999877214432,
            2.967900037765503
          ]
        },
        {
          "atom_index": 316,
          "name": "CD",
          "element": "C",
          "coord": [
            4.9532999992370605,
            -0.20880000293254852,
            3.0023999214172363
          ]
        }
      ]
    },
    {
      "id": "L:44",
      "chain": "L",
      "resseq": 44,
      "icode": "",
      "resname": "LYS",
      "hetflag": " ",
      "sasa": 0.0,
      "atoms": [
        {
          "atom_index": 317,
          "name": "N",
          "element": "N",
          "coord": [
            4.818299770355225,
            0.0272000003606081,
            3.385200023651123
          ]
        },
        {
          "atom_index": 318,
          "name": "CA",
          "element": "C",
          "coord": [
            4.7133002281188965,
            0.030300000682473183,
            3.4856998920440674
          ]
        },
        {
          "atom_index": 319,
          "name": "C",
          "element": "C",
          "coord": [
            4.628699779510498,
            0.15520000457763672,
            3.468400001525879
          ]
        },
        {
          "atom_index": 320,
          "name": "O",
          "element": "O",
          "coord": [
            4.682300090789795,
            0.26579999923706055,
            3.460200071334839
          ]
        },
        {
          "atom_index": 321,
          "name": "CB",
          "element": "C",
          "coord": [
            4.774600028991699,
            0.03139999881386757,
            3.625699996948242
          ]
        },
        {
          "atom_index": 322,
          "name": "CG",
          "element": "C",
          "coord": [
            4.8566999435424805,
            -0.09160000085830688,
            3.658400058746338
          ]
        },
        {
          "atom_index": 323,
          "name": "CD",
          "element": "C",
          "coord": [
            4.916100025177002,
            -0.08190000057220459,
            3.797499895095825
          ]
        },
        {
          "atom_index": 324,
          "name": "CE",
          "element": "C",
          "coord": [
            5.0065999031066895,
            -0.2004999965429306,
            3.8259999752044678
          ]
        },
        {
          "atom_index": 325,
          "name": "NZ",
          "element": "N",
          "coord": [
            5.073200225830078,
            -0.1868000030517578,
            3.9583001136779785
          ]
        }
      ]
    },
    {
      "id": "L:45",
      "chain": "L",
      "resseq": 45,
      "icode": "",
      "resname": "PRO",
      "hetflag": " ",
      "sasa": 0.0,
      "atoms": [
        {
          "atom_index": 326,
          "name": "N",
          "element": "N",
          "coord": [
            4.4953999519348145,
            0.13950000703334808,
            3.4598000049591064
          ]
        },
        {
          "atom_index": 327,
          "name": "CA",
          "element": "C",
          "coord": [
            4.412899971008301,
            0.25940001010894775,
            3.444499969482422
          ]
        },
        {
          "atom_index": 328,
          "name": "C",
          "element": "C",
          "coord": [
            4.440499782562256,
            0.34940001368522644,
            3.5653998851776123
          ]
        },
        {
          "atom_index": 329,
          "name": "O",
          "element": "O",
          "coord": [
            4.4475998878479,
            0.30239999294281006,
            3.6786999702453613
          ]
        },
        {
          "atom_index": 330,
          "name": "CB",
          "element": "C",
          "coord": [
            4.269999980926514,
            0.20350000262260437,
            3.440700054168701
          ]
        },
        {
          "atom_index": 331,
          "name": "CG",
          "element": "C",
          "coord": [
            4.280399799346924,
            0.0729999989271164,
            3.515700101852417
          ]
        },
        {
          "atom_index": 332,
          "name": "CD",
          "element": "C",
          "coord": [
            4.412300109863281,
            0.017799999564886093,
            3.46589994430542
          ]
        }
      ]
    },
    {
      "id": "L:46",
      "chain": "L",
      "resseq": 46,
      "icode": "",
      "resname": "TRP",
      "hetflag": " ",
      "sasa": 0.0,
      "atoms": [
        {
          "atom_index": 333,
          "name": "N",
          "element": "N",
          "coord": [
            4.457699775695801,
            0.47859999537467957,
            3.5404000282287598
          ]
        },
        {
          "atom_index": 334,
          "name": "CA",
          "element": "C",
          "coord": [
            4.489799976348877,
            0.5719000101089478,
            3.647200107574463
          ]
        },
        {
          "atom_index": 335,
          "name": "C",
          "element": "C",
          "coord": [
            4.3805999755859375,
            0.6764000058174133,
            3.665800094604492
          ]
        },
        {
          "atom_index": 336,
          "name": "O",
          "element": "O",
          "coord": [
            4.338600158691406,
            0.7042999863624573,
            3.7781999111175537
          ]
        },
        {
          "atom_index": 337,
          "name": "CB",
          "element": "C",
          "coord": [
            4.623799800872803,
            0.6399000287055969,
            3.6166999340057373
          ]
        },
        {
          "atom_index": 338,
          "name": "CG",
          "element": "C",
          "coord": [
            4.705999851226807,
            0.6669999957084656,
            3.7388999462127686
          ]
        },
        {
          "atom_index": 339,
          "name": "CD1",
          "element": "C",
          "coord": [
            4.747099876403809,
            0.7888000011444092,
            3.7853000164031982
          ]
        },
        {
          "atom_index": 340,
          "name": "CD2",
          "element": "C",
          "coord": [
            4.757199764251709,
            0.5697000026702881,
            3.830899953842163
          ]
        },
        {
          "atom_index": 341,
          "name": "NE1",
          "element": "N",
          "coord": [
            4.820700168609619,
            0.7731999754905701,
            3.900700092315674
          ]
        },
        {
          "atom_index": 342,
          "name": "CE2",
          "element": "C",
          "coord": [
            4.828499794006348,
            0.6398000121116638,
            3.930799961090088
          ]
        },
        {
          "atom_index": 343,
          "name": "CE3",
          "element": "C",
          "coord": [
            4.74970006942749,
            0.42980000376701355,
            3.8385000228881836
          ]
        },
        {
          "atom_index": 344,
          "name": "CZ2",
          "element": "C",
          "coord": [
            4.892300128936768,
            0.5745000243186951,
            4.037600040435791
          ]
        },
        {
          "atom_index": 345,
          "name": "CZ3",
          "element": "C",
          "coord": [
            4.8130998611450195,
            0.36469998955726624,
            3.9444000720977783
          ]
        },
        {
          "atom_index": 346,
          "name": "CH2",
          "element": "C",
          "coord": [
            4.883399963378906,
            0.4374000132083893,
            4.042500019073486
          ]
        }
      ]
    },
    {
      "id": "L:47",
      "chain": "L",
      "resseq": 47,
      "icode": "",
      "resname": "ILE",
      "hetflag": " ",
      "sasa": 0.0,
      "atoms": [
        {
          "atom_index": 347,
          "name": "N",
          "element": "N",
          "coord": [
            4.335599899291992,
            0.7340999841690063,
            3.5552000999450684
          ]
        },
        {
          "atom_index": 348,
          "name": "CA",
          "element": "C",
          "coord": [
            4.230500221252441,
            0.8349000215530396,
            3.5583999156951904
          ]
        },
        {
          "atom_index": 349,
          "name": "C",
          "element": "C",
          "coord": [
            4.133999824523926,
            0.8102999925613403,
            3.4433999061584473
          ]
        },
        {
          "atom_index": 350,
          "name": "O",
          "element": "O",
          "coord": [
            4.176300048828125,
            0.7774999737739563,
            3.3322999477386475
          ]
        },
        {
          "atom_index": 351,
          "name": "CB",
          "element": "C",
          "coord": [
            4.288000106811523,
            0.9786999821662903,
            3.5429000854492188
          ]
        },
        {
          "atom_index": 352,
          "name": "CG1",
          "element": "C",
          "coord": [
            4.391900062561035,
            1.0052000284194946,
            3.651700019836426
          ]
        },
        {
          "atom_index": 353,
          "name": "CG2",
          "element": "C",
          "coord": [
            4.174900054931641,
            1.0815000534057617,
            3.5522000789642334
          ]
        },
        {
          "atom_index": 354,
          "name": "CD1",
          "element": "C",
          "coord": [
            4.447199821472168,
            1.145799994468689,
            3.6517999172210693
          ]
        }
      ]
    },
    {
      "id": "L:48",
      "chain": "L",
      "resseq": 48,
      "icode": "",
      "resname": "TYR",
      "hetflag": " ",
      "sasa": 0.0,
      "atoms": [
        {
          "atom_index": 355,
          "name": "N",
          "element": "N",
          "coord": [
            4.00439977645874,
            0.8248000144958496,
            3.4704999923706055
          ]
        },
        {
          "atom_index": 356,
          "name": "CA",
          "element": "C",
          "coord": [
            3.90310001373291,
            0.8072999715805054,
            3.367500066757202
          ]
        },
        {
          "atom_index": 357,
          "name": "C",
          "element": "C",
          "coord": [
            3.8315999507904053,
            0.9390000104904175,
            3.3445000648498535
          ]
        },
        {
          "atom_index": 358,
          "name": "O",
          "element": "O",
          "coord": [
            3.8152999877929688,
            1.0188000202178955,
            3.4361000061035156
          ]
        },
        {
          "atom_index": 359,
          "name": "CB",
          "element": "C",
          "coord": [
            3.794100046157837,
            0.7077999711036682,
            3.4084999561309814
          ]
        },
        {
          "atom_index": 360,
          "name": "CG",
          "element": "C",
          "coord": [
            3.8415000438690186,
            0.5710999965667725,
            3.448499917984009
          ]
        },
        {
          "atom_index": 361,
          "name": "CD1",
          "element": "C",
          "coord": [
            3.9031999111175537,
            0.4869000017642975,
            3.3564000129699707
          ]
        },
        {
          "atom_index": 362,
          "name": "CD2",
          "element": "C",
          "coord": [
            3.822700023651123,
            0.5249000191688538,
            3.5789999961853027
          ]
        },
        {
          "atom_index": 363,
          "name": "CE1",
          "element": "C",
          "coord": [
            3.945499897003174,
            0.3594000041484833,
            3.3931000232696533
          ]
        },
        {
          "atom_index": 364,
          "name": "CE2",
          "element": "C",
          "coord": [
            3.8640999794006348,
            0.3978999853134155,
            3.616499900817871
          ]
        },
        {
          "atom_index": 365,
          "name": "CZ",
          "element": "C",
          "coord": [
            3.925600051879883,
            0.3160000145435333,
            3.523699998855591
          ]
        },
        {
          "atom_index": 366,
          "name": "OH",
          "element": "O",
          "coord": [
            3.9691998958587646,
            0.19140000641345978,
            3.5613999366760254
          ]
        }
      ]
    },
    {
      "id": "L:49",
      "chain": "L",
      "resseq": 49,
      "icode": "",
      "resname": "GLU",
      "hetflag": " ",
      "sasa": 0.0,
      "atoms": [
        {
          "atom_index": 367,
          "name": "N",
          "element": "N",
          "coord": [
            3.7888998985290527,
            0.9596999883651733,
            3.2207999229431152
          ]
        },
        {
          "atom_index": 368,
          "name": "CA",
          "element": "C",
          "coord": [
            3.7112998962402344,
            1.0770000219345093,
            3.1851999759674072
          ]
        },
        {
          "atom_index": 369,
          "name": "C",
          "element": "C",
          "coord": [
            3.7609000205993652,
            1.2077000141143799,
            3.246500015258789
          ]
        },
        {
          "atom_index": 370,
          "name": "O",
          "element": "O",
          "coord": [
            3.6888999938964844,
            1.2754000425338745,
            3.3208000659942627
          ]
        },
        {
          "atom_index": 371,
          "name": "CB",
          "element": "C",
          "coord": [
            3.5653998851776123,
            1.049299955368042,
            3.223099946975708
          ]
        },
        {
          "atom_index": 372,
          "name": "CG",
          "element": "C",
          "coord": [
            3.5125999450683594,
            0.9225000143051147,
            3.155400037765503
          ]
        },
        {
          "atom_index": 373,
          "name": "CD",
          "element": "C",
          "coord": [
            3.393899917602539,
            0.8586000204086304,
            3.2260000705718994
          ]
        },
        {
          "atom_index": 374,
          "name": "OE1",
          "element": "O",
          "coord": [
            3.3440001010894775,
            0.9150000214576721,
            3.3261001110076904
          ]
        },
        {
          "atom_index": 375,
          "name": "OE2",
          "element": "O",
          "coord": [
            3.3505001068115234,
            0.7504000067710876,
            3.180999994277954
          ]
        }
      ]
    },
    {
      "id": "L:50",
      "chain": "L",
      "resseq": 50,
      "icode": "",
      "resname": "ILE",
      "hetflag": " ",
      "sasa": 0.0,
      "atoms": [
        {
          "atom_index": 376,
          "name": "N",
          "element": "N",
          "coord": [
            3.885699987411499,
            1.240399956703186,
            3.2146999835968018
          ]
        },
        {
          "atom_index": 377,
          "name": "CA",
          "element": "C",
          "coord": [
            3.9514999389648438,
            1.3622000217437744,
            3.259399890899658
          ]
        },
        {
          "atom_index": 378,
          "name": "C",
          "element": "C",
          "coord": [
            3.989000082015991,
            1.3723000288009644,
            3.4072999954223633
          ]
        },
        {
          "atom_index": 379,
          "name": "O",
          "element": "O",
          "coord": [
            4.103300094604492,
            1.4035999774932861,
            3.438499927520752
          ]
        },
        {
          "atom_index": 380,
          "name": "CB",
          "element": "C",
          "coord": [
            3.8671998977661133,
            1.4881999492645264,
            3.224400043487549
          ]
        },
        {
          "atom_index": 381,
          "name": "CG1",
          "element": "C",
          "coord": [
            3.823899984359741,
            1.4851000308990479,
            3.077699899673462
          ]
        },
        {
          "atom_index": 382,
          "name": "CG2",
          "element": "C",
          "coord": [
            3.949399948120117,
            1.6141999959945679,
            3.2506000995635986
          ]
        },
        {
          "atom_index": 383,
          "name": "CD1",
          "element": "C",
          "coord": [
            3.7265000343322754,
            1.596500039100647,
            3.0413999557495117
          ]
        }
      ]
    },
    {
      "id": "L:51",
      "chain": "L",
      "resseq": 51,
      "icode": "",
      "resname": "SER",
      "hetflag": " ",
      "sasa": 1.103545069694519,
      "atoms": [
        {
          "atom_index": 384,
          "name": "N",
          "element": "N",
          "coord": [
            3.8956000804901123,
            1.3450000286102295,
            3.498300075531006
          ]
        },
        {
          "atom_index": 385,
          "name": "CA",
          "element": "C",
          "coord": [
            3.92549991607666,
            1.3628000020980835,
            3.6407999992370605
          ]
        },
        {
          "atom_index": 386,
          "name": "C",
          "element": "C",
          "coord": [
            3.8864998817443848,
            1.2568999528884888,
            3.7441000938415527
          ]
        },
        {
          "atom_index": 387,
          "name": "O",
          "element": "O",
          "coord": [
            3.904900074005127,
            1.2792999744415283,
            3.863600015640259
          ]
        },
        {
          "atom_index": 388,
          "name": "CB",
          "element": "C",
          "coord": [
            3.865499973297119,
            1.4955999851226807,
            3.686199903488159
          ]
        },
        {
          "atom_index": 389,
          "name": "OG",
          "element": "O",
          "coord": [
            3.7244999408721924,
            1.492400050163269,
            3.6709001064300537
          ]
        }
      ]
    },
    {
      "id": "L:52",
      "chain": "L",
      "resseq": 52,
      "icode": "",
      "resname": "LYS",
      "hetflag": " ",
      "sasa": 1.4519457817077637,
      "atoms": [
        {
          "atom_index": 390,
          "name": "N",
          "element": "N",
          "coord": [
            3.8331000804901123,
            1.1431000232696533,
            3.7016000747680664
          ]
        },
        {
          "atom_index": 391,
          "name": "CA",
          "element": "C",
          "coord": [
            3.793600082397461,
            1.0404000282287598,
            3.7978999614715576
          ]
        },
        {
          "atom_index": 392,
          "name": "C",
          "element": "C",
          "coord": [
            3.9072000980377197,
            0.9420999884605408,
            3.8229000568389893
          ]
        },
        {
          "atom_index": 393,
          "name": "O",
          "element": "O",
          "coord": [
            3.9560999870300293,
            0.878000020980835,
            3.7302000522613525
          ]
        },
        {
          "atom_index": 394,
          "name": "CB",
          "element": "C",
          "coord": [
            3.6695001125335693,
            0.967199981212616,
            3.7469000816345215
          ]
        },
        {
          "atom_index": 395,
          "name": "CG",
          "element": "C",
          "coord": [
            3.5492000579833984,
            1.0595999956130981,
            3.7337000370025635
          ]
        },
        {
          "atom_index": 396,
          "name": "CD",
          "element": "C",
          "coord": [
            3.4693000316619873,
            1.0296000242233276,
            3.6084001064300537
          ]
        },
        {
          "atom_index": 397,
          "name": "CE",
          "element": "C",
          "coord": [
            3.368799924850464,
            1.1404999494552612,
            3.5824999809265137
          ]
        },
        {
          "atom_index": 398,
          "name": "NZ",
          "element": "N",
          "coord": [
            3.301800012588501,
            1.1252000331878662,
            3.450900077819824
          ]
        }
      ]
    },
    {
      "id": "L:53",
      "chain": "L",
      "resseq": 53,
      "icode": "",
      "resname": "LEU",
      "hetflag": " ",
      "sasa": 0.03152985870838165,
      "atoms": [
        {
          "atom_index": 399,
          "name": "N",
          "element": "N",
          "coord": [
            3.94950008392334,
            0.9307000041007996,
            3.9486000537872314
          ]
        },
        {
          "atom_index": 400,
          "name": "CA",
          "element": "C",
          "coord": [
            4.058599948883057,
            0.8399999737739563,
            3.9825000762939453
          ]
        },
        {
          "atom_index": 401,
          "name": "C",
          "element": "C",
          "coord": [
            4.015900135040283,
            0.694599986076355,
            3.9718000888824463
          ]
        },
        {
          "atom_index": 402,
          "name": "O",
          "element": "O",
          "coord": [
            3.903700113296509,
            0.6588000059127808,
            4.007599830627441
          ]
        },
        {
          "atom_index": 403,
          "name": "CB",
          "element": "C",
          "coord": [
            4.110099792480469,
            0.8672000169754028,
            4.124800205230713
          ]
        },
        {
          "atom_index": 404,
          "name": "CG",
          "element": "C",
          "coord": [
            4.165500164031982,
            1.006700038909912,
            4.156000137329102
          ]
        },
        {
          "atom_index": 405,
          "name": "CD1",
          "element": "C",
          "coord": [
            4.241799831390381,
            1.0018999576568604,
            4.288000106811523
          ]
        },
        {
          "atom_index": 406,
          "name": "CD2",
          "element": "C",
          "coord": [
            4.258299827575684,
            1.0527000427246094,
            4.045000076293945
          ]
        }
      ]
    },
    {
      "id": "L:54",
      "chain": "L",
      "resseq": 54,
      "icode": "",
      "resname": "ALA",
      "hetflag": " ",
      "sasa": 0.0,
      "atoms": [
        {
          "atom_index": 407,
          "name": "N",
          "element": "N",
          "coord": [
            4.1057000160217285,
            0.61080002784729,
            3.920799970626831
          ]
        },
        {
          "atom_index": 408,
          "name": "CA",
          "element": "C",
          "coord": [
            4.076900005340576,
            0.4690000116825104,
            3.9075000286102295
          ]
        },
        {
          "atom_index": 409,
          "name": "C",
          "element": "C",
          "coord": [
            4.104899883270264,
            0.4016000032424927,
            4.04040002822876
          ]
        },
        {
          "atom_index": 410,
          "name": "O",
          "element": "O",
          "coord": [
            4.156700134277344,
            0.4643999934196472,
            4.132699966430664
          ]
        },
        {
          "atom_index": 411,
          "name": "CB",
          "element": "C",
          "coord": [
            4.164400100708008,
            0.4075999855995178,
            3.7981998920440674
          ]
        }
      ]
    },
    {
      "id": "L:55",
      "chain": "L",
      "resseq": 55,
      "icode": "",
      "resname": "SER",
      "hetflag": " ",
      "sasa": 0.7567166090011597,
      "atoms": [
        {
          "atom_index": 412,
          "name": "N",
          "element": "N",
          "coord": [
            4.070000171661377,
            0.27399998903274536,
            4.050899982452393
          ]
        },
        {
          "atom_index": 413,
          "name": "CA",
          "element": "C",
          "coord": [
            4.095300197601318,
            0.19979999959468842,
            4.173299789428711
          ]
        },
        {
          "atom_index": 414,
          "name": "C",
          "element": "C",
          "coord": [
            4.245699882507324,
            0.19099999964237213,
            4.196300029754639
          ]
        },
        {
          "atom_index": 415,
          "name": "O",
          "element": "O",
          "coord": [
            4.321899890899658,
            0.1754000037908554,
            4.1016998291015625
          ]
        },
        {
          "atom_index": 416,
          "name": "CB",
          "element": "C",
          "coord": [
            4.0366997718811035,
            0.05829999968409538,
            4.163599967956543
          ]
        },
        {
          "atom_index": 417,
          "name": "OG",
          "element": "O",
          "coord": [
            3.8951001167297363,
            0.06159999966621399,
            4.164599895477295
          ]
        }
      ]
    },
    {
      "id": "L:56",
      "chain": "L",
      "resseq": 56,
      "icode": "",
      "resname": "GLY",
      "hetflag": " ",
      "sasa": 0.707385778427124,
      "atoms": [
        {
          "atom_index": 418,
          "name": "N",
          "element": "N",
          "coord": [
            4.287300109863281,
            0.20229999721050262,
            4.322199821472168
          ]
        },
        {
          "atom_index": 419,
          "name": "CA",
          "element": "C",
          "coord": [
            4.428500175476074,
            0.19370000064373016,
            4.355599880218506
          ]
        },
        {
          "atom_index": 420,
          "name": "C",
          "element": "C",
          "coord": [
            4.509200096130371,
            0.3206000030040741,
            4.334499835968018
          ]
        },
        {
          "atom_index": 421,
          "name": "O",
          "element": "O",
          "coord": [
            4.631899833679199,
            0.3197000026702881,
            4.347400188446045
          ]
        }
      ]
    },
    {
      "id": "L:57",
      "chain": "L",
      "resseq": 57,
      "icode": "",
      "resname": "VAL",
      "hetflag": " ",
      "sasa": 0.0,
      "atoms": [
        {
          "atom_index": 422,
          "name": "N",
          "element": "N",
          "coord": [
            4.441500186920166,
            0.430400013923645,
            4.303899765014648
          ]
        },
        {
          "atom_index": 423,
          "name": "CA",
          "element": "C",
          "coord": [
            4.509900093078613,
            0.5569999814033508,
            4.280099868774414
          ]
        },
        {
          "atom_index": 424,
          "name": "C",
          "element": "C",
          "coord": [
            4.501399993896484,
            0.6517000198364258,
            4.399600028991699
          ]
        },
        {
          "atom_index": 425,
          "name": "O",
          "element": "O",
          "coord": [
            4.392199993133545,
            0.6829000115394592,
            4.4475998878479
          ]
        },
        {
          "atom_index": 426,
          "name": "CB",
          "element": "C",
          "coord": [
            4.451900005340576,
            0.628000020980835,
            4.155700206756592
          ]
        },
        {
          "atom_index": 427,
          "name": "CG1",
          "element": "C",
          "coord": [
            4.522900104522705,
            0.7613000273704529,
            4.133399963378906
          ]
        },
        {
          "atom_index": 428,
          "name": "CG2",
          "element": "C",
          "coord": [
            4.466700077056885,
            0.5386000275611877,
            4.033400058746338
          ]
        }
      ]
    },
    {
      "id": "L:58",
      "chain": "L",
      "resseq": 58,
      "icode": "",
      "resname": "PRO",
      "hetflag": " ",
      "sasa": 0.03226546198129654,
      "atoms": [
        {
          "atom_index": 429,
          "name": "N",
          "element": "N",
          "coord": [
            4.617499828338623,
            0.6996999979019165,
            4.4481000900268555
          ]
        },
        {
          "atom_index": 430,
          "name": "CA",
          "element": "C",
          "coord": [
            4.6296000480651855,
            0.7918000221252441,
            4.5619001388549805
          ]
        },
        {
          "atom_index": 431,
          "name": "C",
          "element": "C",
          "coord": [
            4.564599990844727,
            0.9269000291824341,
            4.5335001945495605
          ]
        },
        {
          "atom_index": 432,
          "name": "O",
          "element": "O",
          "coord": [
            4.5671000480651855,
            0.9746999740600586,
            4.420100212097168
          ]
        },
        {
          "atom_index": 433,
          "name": "CB",
          "element": "C",
          "coord": [
            4.780700206756592,
            0.805899977684021,
            4.579500198364258
          ]
        },
        {
          "atom_index": 434,
          "name": "CG",
          "element": "C",
          "coord": [
            4.833700180053711,
            0.6794999837875366,
            4.524899959564209
          ]
        },
        {
          "atom_index": 435,
          "name": "CD",
          "element": "C",
          "coord": [
            4.750800132751465,
            0.6588000059127808,
            4.401299953460693
          ]
        }
      ]
    },
    {
      "id": "L:59",
      "chain": "L",
      "resseq": 59,
      "icode": "",
      "resname": "ALA",
      "hetflag": " ",
      "sasa": 4.871349334716797,
      "atoms": [
        {
          "atom_index": 436,
          "name": "N",
          "element": "N",
          "coord": [
            4.509500026702881,
            0.9884999990463257,
            4.637800216674805
          ]
        },
        {
          "atom_index": 437,
          "name": "CA",
          "element": "C",
          "coord": [
            4.442999839782715,
            1.1175999641418457,
            4.625800132751465
          ]
        },
        {
          "atom_index": 438,
          "name": "C",
          "element": "C",
          "coord": [
            4.534900188446045,
            1.2312999963760376,
            4.581099987030029
          ]
        },
        {
          "atom_index": 439,
          "name": "O",
          "element": "O",
          "coord": [
            4.486999988555908,
            1.3371000289916992,
            4.539999961853027
          ]
        },
        {
          "atom_index": 440,
          "name": "CB",
          "element": "C",
          "coord": [
            4.376299858093262,
            1.1541999578475952,
            4.758999824523926
          ]
        }
      ]
    },
    {
      "id": "L:60",
      "chain": "L",
      "resseq": 60,
      "icode": "",
      "resname": "ARG",
      "hetflag": " ",
      "sasa": 0.0,
      "atoms": [
        {
          "atom_index": 441,
          "name": "N",
          "element": "N",
          "coord": [
            4.666200160980225,
            1.2111999988555908,
            4.589200019836426
          ]
        },
        {
          "atom_index": 442,
          "name": "CA",
          "element": "C",
          "coord": [
            4.759399890899658,
            1.315500020980835,
            4.547900199890137
          ]
        },
        {
          "atom_index": 443,
          "name": "C",
          "element": "C",
          "coord": [
            4.757400035858154,
            1.336899995803833,
            4.396699905395508
          ]
        },
        {
          "atom_index": 444,
          "name": "O",
          "element": "O",
          "coord": [
            4.813600063323975,
            1.4342999458312988,
            4.346799850463867
          ]
        },
        {
          "atom_index": 445,
          "name": "CB",
          "element": "C",
          "coord": [
            4.902200222015381,
            1.285099983215332,
            4.595699787139893
          ]
        },
        {
          "atom_index": 446,
          "name": "CG",
          "element": "C",
          "coord": [
            4.961699962615967,
            1.1523000001907349,
            4.551400184631348
          ]
        },
        {
          "atom_index": 447,
          "name": "CD",
          "element": "C",
          "coord": [
            5.106900215148926,
            1.1411000490188599,
            4.600200176239014
          ]
        },
        {
          "atom_index": 448,
          "name": "NE",
          "element": "N",
          "coord": [
            5.168700218200684,
            1.0135999917984009,
            4.564700126647949
          ]
        },
        {
          "atom_index": 449,
          "name": "CZ",
          "element": "C",
          "coord": [
            5.140200138092041,
            0.8982999920845032,
            4.624100208282471
          ]
        },
        {
          "atom_index": 450,
          "name": "NH1",
          "element": "N",
          "coord": [
            5.051300048828125,
            0.8946999907493591,
            4.722499847412109
          ]
        },
        {
          "atom_index": 451,
          "name": "NH2",
          "element": "N",
          "coord": [
            5.199399948120117,
            0.7864999771118164,
            4.584499835968018
          ]
        }
      ]
    },
    {
      "id": "L:61",
      "chain": "L",
      "resseq": 61,
      "icode": "",
      "resname": "PHE",
      "hetflag": " ",
      "sasa": 0.0,
      "atoms": [
        {
          "atom_index": 452,
          "name": "N",
          "element": "N",
          "coord": [
            4.692699909210205,
            1.2457000017166138,
            4.32450008392334
          ]
        },
        {
          "atom_index": 453,
          "name": "CA",
          "element": "C",
          "coord": [
            4.679800033569336,
            1.2591999769210815,
            4.179200172424316
          ]
        },
        {
          "atom_index": 454,
          "name": "C",
          "element": "C",
          "coord": [
            4.547800064086914,
            1.3274999856948853,
            4.146999835968018
          ]
        },
        {
          "atom_index": 455,
          "name": "O",
          "element": "O",
          "coord": [
            4.44890022277832,
            1.309999942779541,
            4.217800140380859
          ]
        },
        {
          "atom_index": 456,
          "name": "CB",
          "element": "C",
          "coord": [
            4.680500030517578,
            1.1234999895095825,
            4.1092000007629395
          ]
        },
        {
          "atom_index": 457,
          "name": "CG",
          "element": "C",
          "coord": [
            4.815000057220459,
            1.059000015258789,
            4.10290002822876
          ]
        },
        {
          "atom_index": 458,
          "name": "CD1",
          "element": "C",
          "coord": [
            4.863399982452393,
            0.9847999811172485,
            4.210599899291992
          ]
        },
        {
          "atom_index": 459,
          "name": "CD2",
          "element": "C",
          "coord": [
            4.893899917602539,
            1.0721999406814575,
            3.9893999099731445
          ]
        },
        {
          "atom_index": 460,
          "name": "CE1",
          "element": "C",
          "coord": [
            4.988399982452393,
            0.9243999719619751,
            4.205599784851074
          ]
        },
        {
          "atom_index": 461,
          "name": "CE2",
          "element": "C",
          "coord": [
            5.019599914550781,
            1.0125999450683594,
            3.982800006866455
          ]
        },
        {
          "atom_index": 462,
          "name": "CZ",
          "element": "C",
          "coord": [
            5.0671000480651855,
            0.9383000135421753,
            4.091400146484375
          ]
        }
      ]
    },
    {
      "id": "L:62",
      "chain": "L",
      "resseq": 62,
      "icode": "",
      "resname": "SER",
      "hetflag": " ",
      "sasa": 0.2581236958503723,
      "atoms": [
        {
          "atom_index": 463,
          "name": "N",
          "element": "N",
          "coord": [
            4.547399997711182,
            1.4053000211715698,
            4.03980016708374
          ]
        },
        {
          "atom_index": 464,
          "name": "CA",
          "element": "C",
          "coord": [
            4.426599979400635,
            1.4736000299453735,
            3.995800018310547
          ]
        },
        {
          "atom_index": 465,
          "name": "C",
          "element": "C",
          "coord": [
            4.437600135803223,
            1.4955999851226807,
            3.8452999591827393
          ]
        },
        {
          "atom_index": 466,
          "name": "O",
          "element": "O",
          "coord": [
            4.547399997711182,
            1.5118999481201172,
            3.7915000915527344
          ]
        },
        {
          "atom_index": 467,
          "name": "CB",
          "element": "C",
          "coord": [
            4.409299850463867,
            1.607100009918213,
            4.069699764251709
          ]
        },
        {
          "atom_index": 468,
          "name": "OG",
          "element": "O",
          "coord": [
            4.510000228881836,
            1.700700044631958,
            4.034200191497803
          ]
        }
      ]
    },
    {
      "id": "L:63",
      "chain": "L",
      "resseq": 63,
      "icode": "",
      "resname": "GLY",
      "hetflag": " ",
      "sasa": 0.0,
      "atoms": [
        {
          "atom_index": 469,
          "name": "N",
          "element": "N",
          "coord": [
            4.324100017547607,
            1.4936000108718872,
            3.777100086212158
          ]
        },
        {
          "atom_index": 470,
          "name": "CA",
          "element": "C",
          "coord": [
            4.32450008392334,
            1.5127999782562256,
            3.633500099182129
          ]
        },
        {
          "atom_index": 471,
          "name": "C",
          "element": "C",
          "coord": [
            4.237299919128418,
            1.631500005722046,
            3.5996999740600586
          ]
        },
        {
          "atom_index": 472,
          "name": "O",
          "element": "O",
          "coord": [
            4.14169979095459,
            1.6606999635696411,
            3.671099901199341
          ]
        }
      ]
    },
    {
      "id": "L:64",
      "chain": "L",
      "resseq": 64,
      "icode": "",
      "resname": "SER",
      "hetflag": " ",
      "sasa": 0.5807783007621765,
      "atoms": [
        {
          "atom_index": 473,
          "name": "N",
          "element": "N",
          "coord": [
            4.269899845123291,
            1.7000000476837158,
            3.490999937057495
          ]
        },
        {
          "atom_index": 474,
          "name": "CA",
          "element": "C",
          "coord": [
            4.192599773406982,
            1.815500020980835,
            3.4502999782562256
          ]
        },
        {
          "atom_index": 475,
          "name": "C",
          "element": "C",
          "coord": [
            4.216700077056885,
            1.8464000225067139,
            3.3036999702453613
          ]
        },
        {
          "atom_index": 476,
          "name": "O",
          "element": "O",
          "coord": [
            4.297599792480469,
            1.7807999849319458,
            3.2379000186920166
          ]
        },
        {
          "atom_index": 477,
          "name": "CB",
          "element": "C",
          "coord": [
            4.231299877166748,
            1.9357000589370728,
            3.536099910736084
          ]
        },
        {
          "atom_index": 478,
          "name": "OG",
          "element": "O",
          "coord": [
            4.371200084686279,
            1.9557000398635864,
            3.531100034713745
          ]
        }
      ]
    },
    {
      "id": "L:65",
      "chain": "L",
      "resseq": 65,
      "icode": "",
      "resname": "GLY",
      "hetflag": " ",
      "sasa": 0.0,
      "atoms": [
        {
          "atom_index": 479,
          "name": "N",
          "element": "N",
          "coord": [
            4.145500183105469,
            1.9464000463485718,
            3.2528998851776123
          ]
        },
        {
          "atom_index": 480,
          "name": "CA",
          "element": "C",
          "coord": [
            4.1616997718811035,
            1.9854999780654907,
            3.114500045776367
          ]
        },
        {
          "atom_index": 481,
          "name": "C",
          "element": "C",
          "coord": [
            4.034200191497803,
            1.9757000207901,
            3.033400058746338
          ]
        },
        {
          "atom_index": 482,
          "name": "O",
          "element": "O",
          "coord": [
            3.928800106048584,
            1.937000036239624,
            3.0845999717712402
          ]
        }
      ]
    },
    {
      "id": "L:66",
      "chain": "L",
      "resseq": 66,
      "icode": "",
      "resname": "SER",
      "hetflag": " ",
      "sasa": 3.9471170902252197,
      "atoms": [
        {
          "atom_index": 483,
          "name": "N",
          "element": "N",
          "coord": [
            4.045000076293945,
            2.011699914932251,
            2.9056999683380127
          ]
        },
        {
          "atom_index": 484,
          "name": "CA",
          "element": "C",
          "coord": [
            3.933199882507324,
            2.007699966430664,
            2.812299966812134
          ]
        },
        {
          "atom_index": 485,
          "name": "C",
          "element": "C",
          "coord": [
            3.9839999675750732,
            2.039400100708008,
            2.6717000007629395
          ]
        },
        {
          "atom_index": 486,
          "name": "O",
          "element": "O",
          "coord": [
            4.095200061798096,
            2.0892999172210693,
            2.654400110244751
          ]
        },
        {
          "atom_index": 487,
          "name": "CB",
          "element": "C",
          "coord": [
            3.82669997215271,
            2.1098999977111816,
            2.851300001144409
          ]
        },
        {
          "atom_index": 488,
          "name": "OG",
          "element": "O",
          "coord": [
            3.8752999305725098,
            2.2418999671936035,
            2.8329999446868896
          ]
        }
      ]
    },
    {
      "id": "L:67",
      "chain": "L",
      "resseq": 67,
      "icode": "",
      "resname": "GLY",
      "hetflag": " ",
      "sasa": 0.0,
      "atoms": [
        {
          "atom_index": 489,
          "name": "N",
          "element": "N",
          "coord": [
            3.9021999835968018,
            2.0095999240875244,
            2.5715999603271484
          ]
        },
        {
          "atom_index": 490,
          "name": "CA",
          "element": "C",
          "coord": [
            3.9403998851776123,
            2.0373001098632812,
            2.434299945831299
          ]
        },
        {
          "atom_index": 491,
          "name": "C",
          "element": "C",
          "coord": [
            4.067999839782715,
            1.9703999757766724,
            2.387200117111206
          ]
        },
        {
          "atom_index": 492,
          "name": "O",
          "element": "O",
          "coord": [
            4.074399948120117,
            1.8480000495910645,
            2.376199960708618
          ]
        }
      ]
    },
    {
      "id": "L:68",
      "chain": "L",
      "resseq": 68,
      "icode": "",
      "resname": "THR",
      "hetflag": " ",
      "sasa": 1.6710824966430664,
      "atoms": [
        {
          "atom_index": 493,
          "name": "N",
          "element": "N",
          "coord": [
            4.170199871063232,
            2.050800085067749,
            2.359999895095825
          ]
        },
        {
          "atom_index": 494,
          "name": "CA",
          "element": "C",
          "coord": [
            4.297100067138672,
            1.9982000589370728,
            2.311199903488159
          ]
        },
        {
          "atom_index": 495,
          "name": "C",
          "element": "C",
          "coord": [
            4.407800197601318,
            1.990399956703186,
            2.4151999950408936
          ]
        },
        {
          "atom_index": 496,
          "name": "O",
          "element": "O",
          "coord": [
            4.522799968719482,
            1.9639999866485596,
            2.3803999423980713
          ]
        },
        {
          "atom_index": 497,
          "name": "CB",
          "element": "C",
          "coord": [
            4.350599765777588,
            2.0817999839782715,
            2.1939001083374023
          ]
        },
        {
          "atom_index": 498,
          "name": "OG1",
          "element": "O",
          "coord": [
            4.367700099945068,
            2.2177000045776367,
            2.2360999584198
          ]
        },
        {
          "atom_index": 499,
          "name": "CG2",
          "element": "C",
          "coord": [
            4.2546000480651855,
            2.0761001110076904,
            2.0764999389648438
          ]
        }
      ]
    },
    {
      "id": "L:69",
      "chain": "L",
      "resseq": 69,
      "icode": "",
      "resname": "SER",
      "hetflag": " ",
      "sasa": 0.7948669195175171,
      "atoms": [
        {
          "atom_index": 500,
          "name": "N",
          "element": "N",
          "coord": [
            4.375199794769287,
            2.0132999420166016,
            2.541800022125244
          ]
        },
        {
          "atom_index": 501,
          "name": "CA",
          "element": "C",
          "coord": [
            4.478700160980225,
            2.0074000358581543,
            2.643899917602539
          ]
        },
        {
          "atom_index": 502,
          "name": "C",
          "element": "C",
          "coord": [
            4.431600093841553,
            1.951200008392334,
            2.7774999141693115
          ]
        },
        {
          "atom_index": 503,
          "name": "O",
          "element": "O",
          "coord": [
            4.335100173950195,
            1.9997999668121338,
            2.836699962615967
          ]
        },
        {
          "atom_index": 504,
          "name": "CB",
          "element": "C",
          "coord": [
            4.539599895477295,
            2.1463000774383545,
            2.6656999588012695
          ]
        },
        {
          "atom_index": 505,
          "name": "OG",
          "element": "O",
          "coord": [
            4.656099796295166,
            2.137500047683716,
            2.7462000846862793
          ]
        }
      ]
    },
    {
      "id": "L:70",
      "chain": "L",
      "resseq": 70,
      "icode": "",
      "resname": "TYR",
      "hetflag": " ",
      "sasa": 0.0,
      "atoms": [
        {
          "atom_index": 506,
          "name": "N",
          "element": "N",
          "coord": [
            4.500999927520752,
            1.8480000495910645,
            2.8241000175476074
          ]
        },
        {
          "atom_index": 507,
          "name": "CA",
          "element": "C",
          "coord": [
            4.467700004577637,
            1.784999966621399,
            2.9512999057769775
          ]
        },
        {
          "atom_index": 508,
          "name": "C",
          "element": "C",
          "coord": [
            4.593100070953369,
            1.7675000429153442,
            3.0348000526428223
          ]
        },
        {
          "atom_index": 509,
          "name": "O",
          "element": "O",
          "coord": [
            4.703700065612793,
            1.760200023651123,
            2.981300115585327
          ]
        },
        {
          "atom_index": 510,
          "name": "CB",
          "element": "C",
          "coord": [
            4.4008002281188965,
            1.6496000289916992,
            2.9279000759124756
          ]
        },
        {
          "atom_index": 511,
          "name": "CG",
          "element": "C",
          "coord": [
            4.269599914550781,
            1.6612000465393066,
            2.854599952697754
          ]
        },
        {
          "atom_index": 512,
          "name": "CD1",
          "element": "C",
          "coord": [
            4.265699863433838,
            1.673799991607666,
            2.7155001163482666
          ]
        },
        {
          "atom_index": 513,
          "name": "CD2",
          "element": "C",
          "coord": [
            4.149099826812744,
            1.6619999408721924,
            2.9244000911712646
          ]
        },
        {
          "atom_index": 514,
          "name": "CE1",
          "element": "C",
          "coord": [
            4.144499778747559,
            1.6865999698638916,
            2.647599935531616
          ]
        },
        {
          "atom_index": 515,
          "name": "CE2",
          "element": "C",
          "coord": [
            4.027699947357178,
            1.6747000217437744,
            2.8578999042510986
          ]
        },
        {
          "atom_index": 516,
          "name": "CZ",
          "element": "C",
          "coord": [
            4.026000022888184,
            1.686900019645691,
            2.719599962234497
          ]
        },
        {
          "atom_index": 517,
          "name": "OH",
          "element": "O",
          "coord": [
            3.9052999019622803,
            1.6991000175476074,
            2.6545000076293945
          ]
        }
      ]
    },
    {
      "id": "L:71",
      "chain": "L",
      "resseq": 71,
      "icode": "",
      "resname": "SER",
      "hetflag": " ",
      "sasa": 0.0,
      "atoms": [
        {
          "atom_index": 518,
          "name": "N",
          "element": "N",
          "coord": [
            4.575399875640869,
            1.7604000568389893,
            3.166100025177002
          ]
        },
        {
          "atom_index": 519,
          "name": "CA",
          "element": "C",
          "coord": [
            4.688600063323975,
            1.746399998664856,
            3.2564001083374023
          ]
        },
        {
          "atom_index": 520,
          "name": "C",
          "element": "C",
          "coord": [
            4.6631999015808105,
            1.6497999429702759,
            3.3708999156951904
          ]
        },
        {
          "atom_index": 521,
          "name": "O",
          "element": "O",
          "coord": [
            4.549200057983398,
            1.6306999921798706,
            3.4140000343322754
          ]
        },
        {
          "atom_index": 522,
          "name": "CB",
          "element": "C",
          "coord": [
            4.725299835205078,
            1.8831000328063965,
            3.3157999515533447
          ]
        },
        {
          "atom_index": 523,
          "name": "OG",
          "element": "O",
          "coord": [
            4.78380012512207,
            1.9688999652862549,
            3.2191998958587646
          ]
        }
      ]
    },
    {
      "id": "L:72",
      "chain": "L",
      "resseq": 72,
      "icode": "",
      "resname": "LEU",
      "hetflag": " ",
      "sasa": 0.0,
      "atoms": [
        {
          "atom_index": 524,
          "name": "N",
          "element": "N",
          "coord": [
            4.771599769592285,
            1.5888999700546265,
            3.418100118637085
          ]
        },
        {
          "atom_index": 525,
          "name": "CA",
          "element": "C",
          "coord": [
            4.7692999839782715,
            1.4975999593734741,
            3.5313000679016113
          ]
        },
        {
          "atom_index": 526,
          "name": "C",
          "element": "C",
          "coord": [
            4.865900039672852,
            1.5642000436782837,
            3.627700090408325
          ]
        },
        {
          "atom_index": 527,
          "name": "O",
          "element": "O",
          "coord": [
            4.978400230407715,
            1.5978000164031982,
            3.5899999141693115
          ]
        },
        {
          "atom_index": 528,
          "name": "CB",
          "element": "C",
          "coord": [
            4.820700168609619,
            1.3583999872207642,
            3.492000102996826
          ]
        },
        {
          "atom_index": 529,
          "name": "CG",
          "element": "C",
          "coord": [
            4.842700004577637,
            1.2590999603271484,
            3.6068999767303467
          ]
        },
        {
          "atom_index": 530,
          "name": "CD1",
          "element": "C",
          "coord": [
            4.842899799346924,
            1.117300033569336,
            3.552799940109253
          ]
        },
        {
          "atom_index": 531,
          "name": "CD2",
          "element": "C",
          "coord": [
            4.974299907684326,
            1.2891000509262085,
            3.6777000427246094
          ]
        }
      ]
    },
    {
      "id": "L:73",
      "chain": "L",
      "resseq": 73,
      "icode": "",
      "resname": "THR",
      "hetflag": " ",
      "sasa": 0.0,
      "atoms": [
        {
          "atom_index": 532,
          "name": "N",
          "element": "N",
          "coord": [
            4.821800231933594,
            1.583799958229065,
            3.751199960708618
          ]
        },
        {
          "atom_index": 533,
          "name": "CA",
          "element": "C",
          "coord": [
            4.904099941253662,
            1.649999976158142,
            3.8510000705718994
          ]
        },
        {
          "atom_index": 534,
          "name": "C",
          "element": "C",
          "coord": [
            4.9191999435424805,
            1.5688999891281128,
            3.978300094604492
          ]
        },
        {
          "atom_index": 535,
          "name": "O",
          "element": "O",
          "coord": [
            4.823400020599365,
            1.507699966430664,
            4.026000022888184
          ]
        },
        {
          "atom_index": 536,
          "name": "CB",
          "element": "C",
          "coord": [
            4.843800067901611,
            1.7867000102996826,
            3.8880999088287354
          ]
        },
        {
          "atom_index": 537,
          "name": "OG1",
          "element": "O",
          "coord": [
            4.837900161743164,
            1.8688000440597534,
            3.7709999084472656
          ]
        },
        {
          "atom_index": 538,
          "name": "CG2",
          "element": "C",
          "coord": [
            4.9278998374938965,
            1.8561999797821045,
            3.9955999851226807
          ]
        }
      ]
    },
    {
      "id": "L:74",
      "chain": "L",
      "resseq": 74,
      "icode": "",
      "resname": "ILE",
      "hetflag": " ",
      "sasa": 0.0,
      "atoms": [
        {
          "atom_index": 539,
          "name": "N",
          "element": "N",
          "coord": [
            5.041100025177002,
            1.5678999423980713,
            4.031899929046631
          ]
        },
        {
          "atom_index": 540,
          "name": "CA",
          "element": "C",
          "coord": [
            5.069799900054932,
            1.4981000423431396,
            4.156400203704834
          ]
        },
        {
          "atom_index": 541,
          "name": "C",
          "element": "C",
          "coord": [
            5.101099967956543,
            1.6101000308990479,
            4.254899978637695
          ]
        },
        {
          "atom_index": 542,
          "name": "O",
          "element": "O",
          "coord": [
            5.2017998695373535,
            1.6792000532150269,
            4.240099906921387
          ]
        },
        {
          "atom_index": 543,
          "name": "CB",
          "element": "C",
          "coord": [
            5.193299770355225,
            1.4062000513076782,
            4.144100189208984
          ]
        },
        {
          "atom_index": 544,
          "name": "CG1",
          "element": "C",
          "coord": [
            5.178500175476074,
            1.3136999607086182,
            4.023099899291992
          ]
        },
        {
          "atom_index": 545,
          "name": "CG2",
          "element": "C",
          "coord": [
            5.207799911499023,
            1.3229999542236328,
            4.271699905395508
          ]
        },
        {
          "atom_index": 546,
          "name": "CD1",
          "element": "C",
          "coord": [
            5.299099922180176,
            1.2237999439239502,
            3.9969000816345215
          ]
        }
      ]
    },
    {
      "id": "L:75",
      "chain": "L",
      "resseq": 75,
      "icode": "",
      "resname": "SER",
      "hetflag": " ",
      "sasa": 1.0610822439193726,
      "atoms": [
        {
          "atom_index": 547,
          "name": "N",
          "element": "N",
          "coord": [
            5.014900207519531,
            1.6299999952316284,
            4.3541998863220215
          ]
        },
        {
          "atom_index": 548,
          "name": "CA",
          "element": "C",
          "coord": [
            5.037099838256836,
            1.7376999855041504,
            4.44980001449585
          ]
        },
        {
          "atom_index": 549,
          "name": "C",
          "element": "C",
          "coord": [
            5.175899982452393,
            1.7308000326156616,
            4.51200008392334
          ]
        },
        {
          "atom_index": 550,
          "name": "O",
          "element": "O",
          "coord": [
            5.243800163269043,
            1.8329999446868896,
            4.525400161743164
          ]
        },
        {
          "atom_index": 551,
          "name": "CB",
          "element": "C",
          "coord": [
            4.930799961090088,
            1.7351000308990479,
            4.560299873352051
          ]
        },
        {
          "atom_index": 552,
          "name": "OG",
          "element": "O",
          "coord": [
            4.942299842834473,
            1.61899995803833,
            4.640399932861328
          ]
        }
      ]
    },
    {
      "id": "L:76",
      "chain": "L",
      "resseq": 76,
      "icode": "",
      "resname": "SER",
      "hetflag": " ",
      "sasa": 0.9847816228866577,
      "atoms": [
        {
          "atom_index": 553,
          "name": "N",
          "element": "N",
          "coord": [
            5.2179999351501465,
            1.6098999977111816,
            4.547599792480469
          ]
        },
        {
          "atom_index": 554,
          "name": "CA",
          "element": "C",
          "coord": [
            5.347599983215332,
            1.5880000591278076,
            4.610899925231934
          ]
        },
        {
          "atom_index": 555,
          "name": "C",
          "element": "C",
          "coord": [
            5.407599925994873,
            1.4536999464035034,
            4.568399906158447
          ]
        },
        {
          "atom_index": 556,
          "name": "O",
          "element": "O",
          "coord": [
            5.3566999435424805,
            1.3476999998092651,
            4.604599952697754
          ]
        },
        {
          "atom_index": 557,
          "name": "CB",
          "element": "C",
          "coord": [
            5.330699920654297,
            1.5931999683380127,
            4.763299942016602
          ]
        },
        {
          "atom_index": 558,
          "name": "OG",
          "element": "O",
          "coord": [
            5.453100204467773,
            1.5706000328063965,
            4.830599784851074
          ]
        }
      ]
    },
    {
      "id": "L:77",
      "chain": "L",
      "resseq": 77,
      "icode": "",
      "resname": "MET",
      "hetflag": " ",
      "sasa": 0.0,
      "atoms": [
        {
          "atom_index": 559,
          "name": "N",
          "element": "N",
          "coord": [
            5.51609992980957,
            1.4594999551773071,
            4.491499900817871
          ]
        },
        {
          "atom_index": 560,
          "name": "CA",
          "element": "C",
          "coord": [
            5.583700180053711,
            1.3401000499725342,
            4.440999984741211
          ]
        },
        {
          "atom_index": 561,
          "name": "C",
          "element": "C",
          "coord": [
            5.626800060272217,
            1.2395000457763672,
            4.547699928283691
          ]
        },
        {
          "atom_index": 562,
          "name": "O",
          "element": "O",
          "coord": [
            5.686100006103516,
            1.2763999700546265,
            4.649400234222412
          ]
        },
        {
          "atom_index": 563,
          "name": "CB",
          "element": "C",
          "coord": [
            5.707499980926514,
            1.382099986076355,
            4.360300064086914
          ]
        },
        {
          "atom_index": 564,
          "name": "CG",
          "element": "C",
          "coord": [
            5.786099910736084,
            1.2683000564575195,
            4.29610013961792
          ]
        },
        {
          "atom_index": 565,
          "name": "SD",
          "element": "S",
          "coord": [
            5.701099872589111,
            1.1974999904632568,
            4.154300212860107
          ]
        },
        {
          "atom_index": 566,
          "name": "CE",
          "element": "C",
          "coord": [
            5.8221001625061035,
            1.0733000040054321,
            4.098599910736084
          ]
        }
      ]
    },
    {
      "id": "L:78",
      "chain": "L",
      "resseq": 78,
      "icode": "",
      "resname": "GLU",
      "hetflag": " ",
      "sasa": 2.175560235977173,
      "atoms": [
        {
          "atom_index": 567,
          "name": "N",
          "element": "N",
          "coord": [
            5.595600128173828,
            1.1123000383377075,
            4.524700164794922
          ]
        },
        {
          "atom_index": 568,
          "name": "CA",
          "element": "C",
          "coord": [
            5.637800216674805,
            1.0063999891281128,
            4.615200042724609
          ]
        },
        {
          "atom_index": 569,
          "name": "C",
          "element": "C",
          "coord": [
            5.7108001708984375,
            0.9028000235557556,
            4.530099868774414
          ]
        },
        {
          "atom_index": 570,
          "name": "O",
          "element": "O",
          "coord": [
            5.68209981918335,
            0.8888000249862671,
            4.410999774932861
          ]
        },
        {
          "atom_index": 571,
          "name": "CB",
          "element": "C",
          "coord": [
            5.51800012588501,
            0.9459999799728394,
            4.688899993896484
          ]
        },
        {
          "atom_index": 572,
          "name": "CG",
          "element": "C",
          "coord": [
            5.469399929046631,
            1.0372999906539917,
            4.801300048828125
          ]
        },
        {
          "atom_index": 573,
          "name": "CD",
          "element": "C",
          "coord": [
            5.3643999099731445,
            0.974399983882904,
            4.891499996185303
          ]
        },
        {
          "atom_index": 574,
          "name": "OE1",
          "element": "O",
          "coord": [
            5.368800163269043,
            0.8515999913215637,
            4.914100170135498
          ]
        },
        {
          "atom_index": 575,
          "name": "OE2",
          "element": "O",
          "coord": [
            5.27839994430542,
            1.0491000413894653,
            4.942299842834473
          ]
        }
      ]
    },
    {
      "id": "L:79",
      "chain": "L",
      "resseq": 79,
      "icode": "",
      "resname": "ALA",
      "hetflag": " ",
      "sasa": 0.0,
      "atoms": [
        {
          "atom_index": 576,
          "name": "N",
          "element": "N",
          "coord": [
            5.80620002746582,
            0.8324999809265137,
            4.5904998779296875
          ]
        },
        {
          "atom_index": 577,
          "name": "CA",
          "element": "C",
          "coord": [
            5.88640022277832,
            0.7329999804496765,
            4.519199848175049
          ]
        },
        {
          "atom_index": 578,
          "name": "C",
          "element": "C",
          "coord": [
            5.80810022354126,
            0.6392999887466431,
            4.428100109100342
          ]
        },
        {
          "atom_index": 579,
          "name": "O",
          "element": "O",
          "coord": [
            5.847400188446045,
            0.6164000034332275,
            4.314000129699707
          ]
        },
        {
          "atom_index": 580,
          "name": "CB",
          "element": "C",
          "coord": [
            5.968900203704834,
            0.6513000130653381,
            4.618599891662598
          ]
        }
      ]
    },
    {
      "id": "L:80",
      "chain": "L",
      "resseq": 80,
      "icode": "",
      "resname": "GLU",
      "hetflag": " ",
      "sasa": 1.0404853820800781,
      "atoms": [
        {
          "atom_index": 581,
          "name": "N",
          "element": "N",
          "coord": [
            5.698200225830078,
            0.585099995136261,
            4.4791998863220215
          ]
        },
        {
          "atom_index": 582,
          "name": "CA",
          "element": "C",
          "coord": [
            5.614699840545654,
            0.49160000681877136,
            4.403800010681152
          ]
        },
        {
          "atom_index": 583,
          "name": "C",
          "element": "C",
          "coord": [
            5.548999786376953,
            0.5547999739646912,
            4.281000137329102
          ]
        },
        {
          "atom_index": 584,
          "name": "O",
          "element": "O",
          "coord": [
            5.4882001876831055,
            0.4851999878883362,
            4.19980001449585
          ]
        },
        {
          "atom_index": 585,
          "name": "CB",
          "element": "C",
          "coord": [
            5.505799770355225,
            0.43540000915527344,
            4.494999885559082
          ]
        },
        {
          "atom_index": 586,
          "name": "CG",
          "element": "C",
          "coord": [
            5.411499977111816,
            0.5424000024795532,
            4.547500133514404
          ]
        },
        {
          "atom_index": 587,
          "name": "CD",
          "element": "C",
          "coord": [
            5.320000171661377,
            0.492900013923645,
            4.658199787139893
          ]
        },
        {
          "atom_index": 588,
          "name": "OE1",
          "element": "O",
          "coord": [
            5.229300022125244,
            0.4117000102996826,
            4.629899978637695
          ]
        },
        {
          "atom_index": 589,
          "name": "OE2",
          "element": "O",
          "coord": [
            5.339300155639648,
            0.5353999733924866,
            4.774199962615967
          ]
        }
      ]
    },
    {
      "id": "L:81",
      "chain": "L",
      "resseq": 81,
      "icode": "",
      "resname": "ASP",
      "hetflag": " ",
      "sasa": 0.0,
      "atoms": [
        {
          "atom_index": 590,
          "name": "N",
          "element": "N",
          "coord": [
            5.560200214385986,
            0.6865000128746033,
            4.268599987030029
          ]
        },
        {
          "atom_index": 591,
          "name": "CA",
          "element": "C",
          "coord": [
            5.499899864196777,
            0.7578999996185303,
            4.156799793243408
          ]
        },
        {
          "atom_index": 592,
          "name": "C",
          "element": "C",
          "coord": [
            5.582799911499023,
            0.7494000196456909,
            4.0295000076293945
          ]
        },
        {
          "atom_index": 593,
          "name": "O",
          "element": "O",
          "coord": [
            5.532599925994873,
            0.7766000032424927,
            3.9200000762939453
          ]
        },
        {
          "atom_index": 594,
          "name": "CB",
          "element": "C",
          "coord": [
            5.478000164031982,
            0.9043999910354614,
            4.195099830627441
          ]
        },
        {
          "atom_index": 595,
          "name": "CG",
          "element": "C",
          "coord": [
            5.375999927520752,
            0.920799970626831,
            4.307300090789795
          ]
        },
        {
          "atom_index": 596,
          "name": "OD1",
          "element": "O",
          "coord": [
            5.301000118255615,
            0.8245999813079834,
            4.335700035095215
          ]
        },
        {
          "atom_index": 597,
          "name": "OD2",
          "element": "O",
          "coord": [
            5.3703999519348145,
            1.030400037765503,
            4.366499900817871
          ]
        }
      ]
    },
    {
      "id": "L:82",
      "chain": "L",
      "resseq": 82,
      "icode": "",
      "resname": "ALA",
      "hetflag": " ",
      "sasa": 0.0,
      "atoms": [
        {
          "atom_index": 598,
          "name": "N",
          "element": "N",
          "coord": [
            5.70959997177124,
            0.7113999724388123,
            4.043799877166748
          ]
        },
        {
          "atom_index": 599,
          "name": "CA",
          "element": "C",
          "coord": [
            5.799200057983398,
            0.6996999979019165,
            3.928999900817871
          ]
        },
        {
          "atom_index": 600,
          "name": "C",
          "element": "C",
          "coord": [
            5.747300148010254,
            0.59170001745224,
            3.8352999687194824
          ]
        },
        {
          "atom_index": 601,
          "name": "O",
          "element": "O",
          "coord": [
            5.730299949645996,
            0.4763000011444092,
            3.8752999305725098
          ]
        },
        {
          "atom_index": 602,
          "name": "CB",
          "element": "C",
          "coord": [
            5.9415998458862305,
            0.666100025177002,
            3.9758999347686768
          ]
        }
      ]
    },
    {
      "id": "L:83",
      "chain": "L",
      "resseq": 83,
      "icode": "",
      "resname": "ALA",
      "hetflag": " ",
      "sasa": 0.0,
      "atoms": [
        {
          "atom_index": 603,
          "name": "N",
          "element": "N",
          "coord": [
            5.72189998626709,
            0.6302000284194946,
            3.7105000019073486
          ]
        },
        {
          "atom_index": 604,
          "name": "CA",
          "element": "C",
          "coord": [
            5.670100212097168,
            0.5382000207901001,
            3.609800100326538
          ]
        },
        {
          "atom_index": 605,
          "name": "C",
          "element": "C",
          "coord": [
            5.650700092315674,
            0.6122999787330627,
            3.4783999919891357
          ]
        },
        {
          "atom_index": 606,
          "name": "O",
          "element": "O",
          "coord": [
            5.691999912261963,
            0.7279000282287598,
            3.464099884033203
          ]
        },
        {
          "atom_index": 607,
          "name": "CB",
          "element": "C",
          "coord": [
            5.535999774932861,
            0.48089998960494995,
            3.656100034713745
          ]
        }
      ]
    },
    {
      "id": "L:84",
      "chain": "L",
      "resseq": 84,
      "icode": "",
      "resname": "ILE",
      "hetflag": " ",
      "sasa": 0.0,
      "atoms": [
        {
          "atom_index": 608,
          "name": "N",
          "element": "N",
          "coord": [
            5.589399814605713,
            0.544700026512146,
            3.3817999362945557
          ]
        },
        {
          "atom_index": 609,
          "name": "CA",
          "element": "C",
          "coord": [
            5.5594000816345215,
            0.6062999963760376,
            3.2537999153137207
          ]
        },
        {
          "atom_index": 610,
          "name": "C",
          "element": "C",
          "coord": [
            5.408699989318848,
            0.626800000667572,
            3.2518999576568604
          ]
        },
        {
          "atom_index": 611,
          "name": "O",
          "element": "O",
          "coord": [
            5.332399845123291,
            0.5364000201225281,
            3.2857000827789307
          ]
        },
        {
          "atom_index": 612,
          "name": "CB",
          "element": "C",
          "coord": [
            5.600399971008301,
            0.517799973487854,
            3.1342999935150146
          ]
        },
        {
          "atom_index": 613,
          "name": "CG1",
          "element": "C",
          "coord": [
            5.7530999183654785,
            0.5026000142097473,
            3.1308000087738037
          ]
        },
        {
          "atom_index": 614,
          "name": "CG2",
          "element": "C",
          "coord": [
            5.550300121307373,
            0.5809999704360962,
            3.003200054168701
          ]
        },
        {
          "atom_index": 615,
          "name": "CD1",
          "element": "C",
          "coord": [
            5.805600166320801,
            0.42309999465942383,
            3.0125999450683594
          ]
        }
      ]
    },
    {
      "id": "L:85",
      "chain": "L",
      "resseq": 85,
      "icode": "",
      "resname": "TYR",
      "hetflag": " ",
      "sasa": 0.0,
      "atoms": [
        {
          "atom_index": 616,
          "name": "N",
          "element": "N",
          "coord": [
            5.366300106048584,
            0.7469000220298767,
            3.214600086212158
          ]
        },
        {
          "atom_index": 617,
          "name": "CA",
          "element": "C",
          "coord": [
            5.224299907684326,
            0.7789000272750854,
            3.208899974822998
          ]
        },
        {
          "atom_index": 618,
          "name": "C",
          "element": "C",
          "coord": [
            5.179500102996826,
            0.803600013256073,
            3.065999984741211
          ]
        },
        {
          "atom_index": 619,
          "name": "O",
          "element": "O",
          "coord": [
            5.247600078582764,
            0.8730000257492065,
            2.9885001182556152
          ]
        },
        {
          "atom_index": 620,
          "name": "CB",
          "element": "C",
          "coord": [
            5.195300102233887,
            0.902400016784668,
            3.294300079345703
          ]
        },
        {
          "atom_index": 621,
          "name": "CG",
          "element": "C",
          "coord": [
            5.219299793243408,
            0.8794000148773193,
            3.4410998821258545
          ]
        },
        {
          "atom_index": 622,
          "name": "CD1",
          "element": "C",
          "coord": [
            5.347899913787842,
            0.8863999843597412,
            3.494800090789795
          ]
        },
        {
          "atom_index": 623,
          "name": "CD2",
          "element": "C",
          "coord": [
            5.114299774169922,
            0.8456000089645386,
            3.5260000228881836
          ]
        },
        {
          "atom_index": 624,
          "name": "CE1",
          "element": "C",
          "coord": [
            5.370500087738037,
            0.8593999743461609,
            3.6298000812530518
          ]
        },
        {
          "atom_index": 625,
          "name": "CE2",
          "element": "C",
          "coord": [
            5.1356000900268555,
            0.8187000155448914,
            3.660099983215332
          ]
        },
        {
          "atom_index": 626,
          "name": "CZ",
          "element": "C",
          "coord": [
            5.263599872589111,
            0.8255000114440918,
            3.7112998962402344
          ]
        },
        {
          "atom_index": 627,
          "name": "OH",
          "element": "O",
          "coord": [
            5.283999919891357,
            0.7964000105857849,
            3.843600034713745
          ]
        }
      ]
    },
    {
      "id": "L:86",
      "chain": "L",
      "resseq": 86,
      "icode": "",
      "resname": "TYR",
      "hetflag": " ",
      "sasa": 0.0,
      "atoms": [
        {
          "atom_index": 628,
          "name": "N",
          "element": "N",
          "coord": [
            5.065000057220459,
            0.7455000281333923,
            3.0316998958587646
          ]
        },
        {
          "atom_index": 629,
          "name": "CA",
          "element": "C",
          "coord": [
            5.007800102233887,
            0.761900007724762,
            2.8989999294281006
          ]
        },
        {
          "atom_index": 630,
          "name": "C",
          "element": "C",
          "coord": [
            4.867000102996826,
            0.8173999786376953,
            2.9072999954223633
          ]
        },
        {
          "atom_index": 631,
          "name": "O",
          "element": "O",
          "coord": [
            4.79010009765625,
            0.7804999947547913,
            2.9962000846862793
          ]
        },
        {
          "atom_index": 632,
          "name": "CB",
          "element": "C",
          "coord": [
            4.997799873352051,
            0.6280999779701233,
            2.825200080871582
          ]
        },
        {
          "atom_index": 633,
          "name": "CG",
          "element": "C",
          "coord": [
            5.127600193023682,
            0.5569000244140625,
            2.7995998859405518
          ]
        },
        {
          "atom_index": 634,
          "name": "CD1",
          "element": "C",
          "coord": [
            5.203100204467773,
            0.5849999785423279,
            2.685699939727783
          ]
        },
        {
          "atom_index": 635,
          "name": "CD2",
          "element": "C",
          "coord": [
            5.173699855804443,
            0.45840001106262207,
            2.886699914932251
          ]
        },
        {
          "atom_index": 636,
          "name": "CE1",
          "element": "C",
          "coord": [
            5.321100234985352,
            0.5163000226020813,
            2.6591999530792236
          ]
        },
        {
          "atom_index": 637,
          "name": "CE2",
          "element": "C",
          "coord": [
            5.291999816894531,
            0.3889999985694885,
            2.8608999252319336
          ]
        },
        {
          "atom_index": 638,
          "name": "CZ",
          "element": "C",
          "coord": [
            5.364999771118164,
            0.4185999929904938,
            2.7465999126434326
          ]
        },
        {
          "atom_index": 639,
          "name": "OH",
          "element": "O",
          "coord": [
            5.4822001457214355,
            0.35120001435279846,
            2.7207999229431152
          ]
        }
      ]
    },
    {
      "id": "L:87",
      "chain": "L",
      "resseq": 87,
      "icode": "",
      "resname": "CYS",
      "hetflag": " ",
      "sasa": 0.0,
      "atoms": [
        {
          "atom_index": 640,
          "name": "N",
          "element": "N",
          "coord": [
            4.833399772644043,
            0.9068999886512756,
            2.8150999546051025
          ]
        },
        {
          "atom_index": 641,
          "name": "CA",
          "element": "C",
          "coord": [
            4.697500228881836,
            0.9575999975204468,
            2.8094000816345215
          ]
        },
        {
          "atom_index": 642,
          "name": "C",
          "element": "C",
          "coord": [
            4.634399890899658,
            0.8806999921798706,
            2.694700002670288
          ]
        },
        {
          "atom_index": 643,
          "name": "O",
          "element": "O",
          "coord": [
            4.704800128936768,
            0.8194000124931335,
            2.614300012588501
          ]
        },
        {
          "atom_index": 644,
          "name": "CB",
          "element": "C",
          "coord": [
            4.692599773406982,
            1.1074999570846558,
            2.781100034713745
          ]
        },
        {
          "atom_index": 645,
          "name": "SG",
          "element": "S",
          "coord": [
            4.788700103759766,
            1.1664999723434448,
            2.638000011444092
          ]
        }
      ]
    },
    {
      "id": "L:88",
      "chain": "L",
      "resseq": 88,
      "icode": "",
      "resname": "GLN",
      "hetflag": " ",
      "sasa": 0.0,
      "atoms": [
        {
          "atom_index": 646,
          "name": "N",
          "element": "N",
          "coord": [
            4.502399921417236,
            0.8822000026702881,
            2.6879000663757324
          ]
        },
        {
          "atom_index": 647,
          "name": "CA",
          "element": "C",
          "coord": [
            4.433300018310547,
            0.8108000159263611,
            2.5826001167297363
          ]
        },
        {
          "atom_index": 648,
          "name": "C",
          "element": "C",
          "coord": [
            4.301000118255615,
            0.8761000037193298,
            2.5460000038146973
          ]
        },
        {
          "atom_index": 649,
          "name": "O",
          "element": "O",
          "coord": [
            4.225200176239014,
            0.9169999957084656,
            2.633699893951416
          ]
        },
        {
          "atom_index": 650,
          "name": "CB",
          "element": "C",
          "coord": [
            4.404099941253662,
            0.6669999957084656,
            2.625999927520752
          ]
        },
        {
          "atom_index": 651,
          "name": "CG",
          "element": "C",
          "coord": [
            4.3403000831604,
            0.5838000178337097,
            2.5151000022888184
          ]
        },
        {
          "atom_index": 652,
          "name": "CD",
          "element": "C",
          "coord": [
            4.277200222015381,
            0.4555000066757202,
            2.5652999877929688
          ]
        },
        {
          "atom_index": 653,
          "name": "OE1",
          "element": "O",
          "coord": [
            4.268499851226807,
            0.35690000653266907,
            2.4921000003814697
          ]
        },
        {
          "atom_index": 654,
          "name": "NE2",
          "element": "N",
          "coord": [
            4.231500148773193,
            0.45669999718666077,
            2.6898000240325928
          ]
        }
      ]
    },
    {
      "id": "L:89",
      "chain": "L",
      "resseq": 89,
      "icode": "",
      "resname": "GLN",
      "hetflag": " ",
      "sasa": 0.0,
      "atoms": [
        {
          "atom_index": 655,
          "name": "N",
          "element": "N",
          "coord": [
            4.274499893188477,
            0.8823000192642212,
            2.4158999919891357
          ]
        },
        {
          "atom_index": 656,
          "name": "CA",
          "element": "C",
          "coord": [
            4.150000095367432,
            0.9359999895095825,
            2.3615000247955322
          ]
        },
        {
          "atom_index": 657,
          "name": "C",
          "element": "C",
          "coord": [
            4.0370001792907715,
            0.8489999771118164,
            2.418299913406372
          ]
        },
        {
          "atom_index": 658,
          "name": "O",
          "element": "O",
          "coord": [
            4.047699928283691,
            0.7264000177383423,
            2.420300006866455
          ]
        },
        {
          "atom_index": 659,
          "name": "CB",
          "element": "C",
          "coord": [
            4.15500020980835,
            0.9243999719619751,
            2.208899974822998
          ]
        },
        {
          "atom_index": 660,
          "name": "CG",
          "element": "C",
          "coord": [
            4.0441999435424805,
            0.992900013923645,
            2.1328001022338867
          ]
        },
        {
          "atom_index": 661,
          "name": "CD",
          "element": "C",
          "coord": [
            4.061999797821045,
            0.9778000116348267,
            1.9824999570846558
          ]
        },
        {
          "atom_index": 662,
          "name": "OE1",
          "element": "O",
          "coord": [
            4.174099922180176,
            0.9754999876022339,
            1.9328999519348145
          ]
        },
        {
          "atom_index": 663,
          "name": "NE2",
          "element": "N",
          "coord": [
            3.9516000747680664,
            0.9688000082969666,
            1.9098999500274658
          ]
        }
      ]
    },
    {
      "id": "L:90",
      "chain": "L",
      "resseq": 90,
      "icode": "",
      "resname": "TRP",
      "hetflag": " ",
      "sasa": 0.7743710875511169,
      "atoms": [
        {
          "atom_index": 664,
          "name": "N",
          "element": "N",
          "coord": [
            3.928299903869629,
            0.9115999937057495,
            2.4623000621795654
          ]
        },
        {
          "atom_index": 665,
          "name": "CA",
          "element": "C",
          "coord": [
            3.817199945449829,
            0.8378999829292297,
            2.5218000411987305
          ]
        },
        {
          "atom_index": 666,
          "name": "C",
          "element": "C",
          "coord": [
            3.7335000038146973,
            0.7527999877929688,
            2.426100015640259
          ]
        },
        {
          "atom_index": 667,
          "name": "O",
          "element": "O",
          "coord": [
            3.660399913787842,
            0.6643000245094299,
            2.4707000255584717
          ]
        },
        {
          "atom_index": 668,
          "name": "CB",
          "element": "C",
          "coord": [
            3.723599910736084,
            0.9343000054359436,
            2.5947000980377197
          ]
        },
        {
          "atom_index": 669,
          "name": "CG",
          "element": "C",
          "coord": [
            3.6379001140594482,
            1.0144000053405762,
            2.5009000301361084
          ]
        },
        {
          "atom_index": 670,
          "name": "CD1",
          "element": "C",
          "coord": [
            3.680799961090088,
            1.0987000465393066,
            2.4021999835968018
          ]
        },
        {
          "atom_index": 671,
          "name": "CD2",
          "element": "C",
          "coord": [
            3.4946999549865723,
            1.0152000188827515,
            2.4948999881744385
          ]
        },
        {
          "atom_index": 672,
          "name": "NE1",
          "element": "N",
          "coord": [
            3.5732998847961426,
            1.151900053024292,
            2.3350000381469727
          ]
        },
        {
          "atom_index": 673,
          "name": "CE2",
          "element": "C",
          "coord": [
            3.457900047302246,
            1.1024999618530273,
            2.3896000385284424
          ]
        },
        {
          "atom_index": 674,
          "name": "CE3",
          "element": "C",
          "coord": [
            3.3940999507904053,
            0.9509999752044678,
            2.568000078201294
          ]
        },
        {
          "atom_index": 675,
          "name": "CZ2",
          "element": "C",
          "coord": [
            3.3241000175476074,
            1.1269999742507935,
            2.3557000160217285
          ]
        },
        {
          "atom_index": 676,
          "name": "CZ3",
          "element": "C",
          "coord": [
            3.2607998847961426,
            0.975600004196167,
            2.53439998626709
          ]
        },
        {
          "atom_index": 677,
          "name": "CH2",
          "element": "C",
          "coord": [
            3.227299928665161,
            1.0628000497817993,
            2.4291000366210938
          ]
        }
      ]
    },
    {
      "id": "L:91",
      "chain": "L",
      "resseq": 91,
      "icode": "",
      "resname": "ASN",
      "hetflag": " ",
      "sasa": 0.6013855934143066,
      "atoms": [
        {
          "atom_index": 678,
          "name": "N",
          "element": "N",
          "coord": [
            3.7425999641418457,
            0.779699981212616,
            2.2962000370025635
          ]
        },
        {
          "atom_index": 679,
          "name": "CA",
          "element": "C",
          "coord": [
            3.6640000343322754,
            0.705299973487854,
            2.1977999210357666
          ]
        },
        {
          "atom_index": 680,
          "name": "C",
          "element": "C",
          "coord": [
            3.746000051498413,
            0.6581000089645386,
            2.077500104904175
          ]
        },
        {
          "atom_index": 681,
          "name": "O",
          "element": "O",
          "coord": [
            3.8626999855041504,
            0.6931999921798706,
            2.0636000633239746
          ]
        },
        {
          "atom_index": 682,
          "name": "CB",
          "element": "C",
          "coord": [
            3.5460000038146973,
            0.7918000221252441,
            2.1505000591278076
          ]
        },
        {
          "atom_index": 683,
          "name": "CG",
          "element": "C",
          "coord": [
            3.589900016784668,
            0.9150999784469604,
            2.0720999240875244
          ]
        },
        {
          "atom_index": 684,
          "name": "OD1",
          "element": "O",
          "coord": [
            3.7070999145507812,
            0.953499972820282,
            2.0739998817443848
          ]
        },
        {
          "atom_index": 685,
          "name": "ND2",
          "element": "N",
          "coord": [
            3.4951000213623047,
            0.9782000184059143,
            2.0035998821258545
          ]
        }
      ]
    },
    {
      "id": "L:92",
      "chain": "L",
      "resseq": 92,
      "icode": "",
      "resname": "TYR",
      "hetflag": " ",
      "sasa": 0.19359277188777924,
      "atoms": [
        {
          "atom_index": 686,
          "name": "N",
          "element": "N",
          "coord": [
            3.6840999126434326,
            0.5773000121116638,
            1.9911999702453613
          ]
        },
        {
          "atom_index": 687,
          "name": "CA",
          "element": "C",
          "coord": [
            3.750699996948242,
            0.5245000123977661,
            1.8712999820709229
          ]
        },
        {
          "atom_index": 688,
          "name": "C",
          "element": "C",
          "coord": [
            3.835099935531616,
            0.6312999725341797,
            1.8016999959945679
          ]
        },
        {
          "atom_index": 689,
          "name": "O",
          "element": "O",
          "coord": [
            3.7913999557495117,
            0.7451000213623047,
            1.7863999605178833
          ]
        },
        {
          "atom_index": 690,
          "name": "CB",
          "element": "C",
          "coord": [
            3.646199941635132,
            0.4706999957561493,
            1.7725000381469727
          ]
        },
        {
          "atom_index": 691,
          "name": "CG",
          "element": "C",
          "coord": [
            3.704200029373169,
            0.41429999470710754,
            1.6446000337600708
          ]
        },
        {
          "atom_index": 692,
          "name": "CD1",
          "element": "C",
          "coord": [
            3.747999906539917,
            0.4986000061035156,
            1.5425000190734863
          ]
        },
        {
          "atom_index": 693,
          "name": "CD2",
          "element": "C",
          "coord": [
            3.7190001010894775,
            0.2766000032424927,
            1.6270999908447266
          ]
        },
        {
          "atom_index": 694,
          "name": "CE1",
          "element": "C",
          "coord": [
            3.8053998947143555,
            0.4478999972343445,
            1.4263999462127686
          ]
        },
        {
          "atom_index": 695,
          "name": "CE2",
          "element": "C",
          "coord": [
            3.7762999534606934,
            0.22470000386238098,
            1.5110000371932983
          ]
        },
        {
          "atom_index": 696,
          "name": "CZ",
          "element": "C",
          "coord": [
            3.8194000720977783,
            0.310699999332428,
            1.4113999605178833
          ]
        },
        {
          "atom_index": 697,
          "name": "OH",
          "element": "O",
          "coord": [
            3.8782999515533447,
            0.26030001044273376,
            1.2975000143051147
          ]
        }
      ]
    },
    {
      "id": "L:93",
      "chain": "L",
      "resseq": 93,
      "icode": "",
      "resname": "PRO",
      "hetflag": " ",
      "sasa": 0.0,
      "atoms": [
        {
          "atom_index": 698,
          "name": "N",
          "element": "N",
          "coord": [
            3.9570999145507812,
            0.5963000059127808,
            1.757200002670288
          ]
        },
        {
          "atom_index": 699,
          "name": "CA",
          "element": "C",
          "coord": [
            4.022799968719482,
            0.46540001034736633,
            1.7664999961853027
          ]
        },
        {
          "atom_index": 700,
          "name": "C",
          "element": "C",
          "coord": [
            4.104100227355957,
            0.4456999897956848,
            1.8949999809265137
          ]
        },
        {
          "atom_index": 701,
          "name": "O",
          "element": "O",
          "coord": [
            4.202499866485596,
            0.37139999866485596,
            1.8969000577926636
          ]
        },
        {
          "atom_index": 702,
          "name": "CB",
          "element": "C",
          "coord": [
            4.110099792480469,
            0.4634999930858612,
            1.642199993133545
          ]
        },
        {
          "atom_index": 703,
          "name": "CG",
          "element": "C",
          "coord": [
            4.157299995422363,
            0.6047999858856201,
            1.6360000371932983
          ]
        },
        {
          "atom_index": 704,
          "name": "CD",
          "element": "C",
          "coord": [
            4.032100200653076,
            0.6848999857902527,
            1.6663000583648682
          ]
        }
      ]
    },
    {
      "id": "L:94",
      "chain": "L",
      "resseq": 94,
      "icode": "",
      "resname": "PHE",
      "hetflag": " ",
      "sasa": 0.0,
      "atoms": [
        {
          "atom_index": 705,
          "name": "N",
          "element": "N",
          "coord": [
            4.062900066375732,
            0.5139999985694885,
            2.0013999938964844
          ]
        },
        {
          "atom_index": 706,
          "name": "CA",
          "element": "C",
          "coord": [
            4.128200054168701,
            0.5026000142097473,
            2.1312999725341797
          ]
        },
        {
          "atom_index": 707,
          "name": "C",
          "element": "C",
          "coord": [
            4.279300212860107,
            0.5230000019073486,
            2.1278998851776123
          ]
        },
        {
          "atom_index": 708,
          "name": "O",
          "element": "O",
          "coord": [
            4.355199813842773,
            0.4499000012874603,
            2.1916000843048096
          ]
        },
        {
          "atom_index": 709,
          "name": "CB",
          "element": "C",
          "coord": [
            4.093800067901611,
            0.3659000098705292,
            2.191699981689453
          ]
        },
        {
          "atom_index": 710,
          "name": "CG",
          "element": "C",
          "coord": [
            3.9458000659942627,
            0.34060001373291016,
            2.2012999057769775
          ]
        },
        {
          "atom_index": 711,
          "name": "CD1",
          "element": "C",
          "coord": [
            3.8708999156951904,
            0.3970000147819519,
            2.3043999671936035
          ]
        },
        {
          "atom_index": 712,
          "name": "CD2",
          "element": "C",
          "coord": [
            3.8801000118255615,
            0.26489999890327454,
            2.10479998588562
          ]
        },
        {
          "atom_index": 713,
          "name": "CE1",
          "element": "C",
          "coord": [
            3.732800006866455,
            0.37869998812675476,
            2.3111000061035156
          ]
        },
        {
          "atom_index": 714,
          "name": "CE2",
          "element": "C",
          "coord": [
            3.7421000003814697,
            0.2459000051021576,
            2.110599994659424
          ]
        },
        {
          "atom_index": 715,
          "name": "CZ",
          "element": "C",
          "coord": [
            3.6684999465942383,
            0.30309998989105225,
            2.2139999866485596
          ]
        }
      ]
    },
    {
      "id": "L:95",
      "chain": "L",
      "resseq": 95,
      "icode": "",
      "resname": "THR",
      "hetflag": " ",
      "sasa": 0.0,
      "atoms": [
        {
          "atom_index": 716,
          "name": "N",
          "element": "N",
          "coord": [
            4.321800231933594,
            0.6245999932289124,
            2.0536999702453613
          ]
        },
        {
          "atom_index": 717,
          "name": "CA",
          "element": "C",
          "coord": [
            4.463099956512451,
            0.6577000021934509,
            2.0390000343322754
          ]
        },
        {
          "atom_index": 718,
          "name": "C",
          "element": "C",
          "coord": [
            4.531700134277344,
            0.6870999932289124,
            2.172800064086914
          ]
        },
        {
          "atom_index": 719,
          "name": "O",
          "element": "O",
          "coord": [
            4.474800109863281,
            0.7527999877929688,
            2.2597999572753906
          ]
        },
        {
          "atom_index": 720,
          "name": "CB",
          "element": "C",
          "coord": [
            4.479300022125244,
            0.7810999751091003,
            1.948799967765808
          ]
        },
        {
          "atom_index": 721,
          "name": "OG1",
          "element": "O",
          "coord": [
            4.409200191497803,
            0.7595999836921692,
            1.8255000114440918
          ]
        },
        {
          "atom_index": 722,
          "name": "CG2",
          "element": "C",
          "coord": [
            4.6269001960754395,
            0.8064000010490417,
            1.919700026512146
          ]
        }
      ]
    },
    {
      "id": "L:96",
      "chain": "L",
      "resseq": 96,
      "icode": "",
      "resname": "PHE",
      "hetflag": " ",
      "sasa": 0.0,
      "atoms": [
        {
          "atom_index": 723,
          "name": "N",
          "element": "N",
          "coord": [
            4.654300212860107,
            0.6377000212669373,
            2.187999963760376
          ]
        },
        {
          "atom_index": 724,
          "name": "CA",
          "element": "C",
          "coord": [
            4.732399940490723,
            0.6599000096321106,
            2.3101000785827637
          ]
        },
        {
          "atom_index": 725,
          "name": "C",
          "element": "C",
          "coord": [
            4.834400177001953,
            0.7700999975204468,
            2.286099910736084
          ]
        },
        {
          "atom_index": 726,
          "name": "O",
          "element": "O",
          "coord": [
            4.883800029754639,
            0.7865999937057495,
            2.173799991607666
          ]
        },
        {
          "atom_index": 727,
          "name": "CB",
          "element": "C",
          "coord": [
            4.8084001541137695,
            0.5332000255584717,
            2.3494999408721924
          ]
        },
        {
          "atom_index": 728,
          "name": "CG",
          "element": "C",
          "coord": [
            4.722400188446045,
            0.42640000581741333,
            2.4091999530792236
          ]
        },
        {
          "atom_index": 729,
          "name": "CD1",
          "element": "C",
          "coord": [
            4.663099765777588,
            0.3301999866962433,
            2.3285000324249268
          ]
        },
        {
          "atom_index": 730,
          "name": "CD2",
          "element": "C",
          "coord": [
            4.702499866485596,
            0.4203999936580658,
            2.547100067138672
          ]
        },
        {
          "atom_index": 731,
          "name": "CE1",
          "element": "C",
          "coord": [
            4.585000038146973,
            0.2287999987602234,
            2.383699893951416
          ]
        },
        {
          "atom_index": 732,
          "name": "CE2",
          "element": "C",
          "coord": [
            4.624499797821045,
            0.31929999589920044,
            2.6031999588012695
          ]
        },
        {
          "atom_index": 733,
          "name": "CZ",
          "element": "C",
          "coord": [
            4.5655999183654785,
            0.2232999950647354,
            2.5216000080108643
          ]
        }
      ]
    },
    {
      "id": "L:97",
      "chain": "L",
      "resseq": 97,
      "icode": "",
      "resname": "GLY",
      "hetflag": " ",
      "sasa": 0.0,
      "atoms": [
        {
          "atom_index": 734,
          "name": "N",
          "element": "N",
          "coord": [
            4.866399765014648,
            0.8446999788284302,
            2.3915998935699463
          ]
        },
        {
          "atom_index": 735,
          "name": "CA",
          "element": "C",
          "coord": [
            4.964900016784668,
            0.9505000114440918,
            2.38070011138916
          ]
        },
        {
          "atom_index": 736,
          "name": "C",
          "element": "C",
          "coord": [
            5.106400012969971,
            0.8945000171661377,
            2.3729000091552734
          ]
        },
        {
          "atom_index": 737,
          "name": "O",
          "element": "O",
          "coord": [
            5.1290998458862305,
            0.774399995803833,
            2.391700029373169
          ]
        }
      ]
    },
    {
      "id": "L:98",
      "chain": "L",
      "resseq": 98,
      "icode": "",
      "resname": "SER",
      "hetflag": " ",
      "sasa": 0.0,
      "atoms": [
        {
          "atom_index": 738,
          "name": "N",
          "element": "N",
          "coord": [
            5.202899932861328,
            0.9818999767303467,
            2.3464999198913574
          ]
        },
        {
          "atom_index": 739,
          "name": "CA",
          "element": "C",
          "coord": [
            5.342299938201904,
            0.940500020980835,
            2.3341000080108643
          ]
        },
        {
          "atom_index": 740,
          "name": "C",
          "element": "C",
          "coord": [
            5.407899856567383,
            0.8970999717712402,
            2.4646999835968018
          ]
        },
        {
          "atom_index": 741,
          "name": "O",
          "element": "O",
          "coord": [
            5.514699935913086,
            0.8367000222206116,
            2.463099956512451
          ]
        },
        {
          "atom_index": 742,
          "name": "CB",
          "element": "C",
          "coord": [
            5.424200057983398,
            1.0534000396728516,
            2.2701001167297363
          ]
        },
        {
          "atom_index": 743,
          "name": "OG",
          "element": "O",
          "coord": [
            5.401100158691406,
            1.1771999597549438,
            2.3357999324798584
          ]
        }
      ]
    },
    {
      "id": "L:99",
      "chain": "L",
      "resseq": 99,
      "icode": "",
      "resname": "GLY",
      "hetflag": " ",
      "sasa": 0.0,
      "atoms": [
        {
          "atom_index": 744,
          "name": "N",
          "element": "N",
          "coord": [
            5.345399856567383,
            0.9293000102043152,
            2.5776000022888184
          ]
        },
        {
          "atom_index": 745,
          "name": "CA",
          "element": "C",
          "coord": [
            5.400899887084961,
            0.8901000022888184,
            2.7060000896453857
          ]
        },
        {
          "atom_index": 746,
          "name": "C",
          "element": "C",
          "coord": [
            5.498000144958496,
            0.9868999719619751,
            2.7723000049591064
          ]
        },
        {
          "atom_index": 747,
          "name": "O",
          "element": "O",
          "coord": [
            5.572299957275391,
            1.059000015258789,
            2.7054998874664307
          ]
        }
      ]
    },
    {
      "id": "L:100",
      "chain": "L",
      "resseq": 100,
      "icode": "",
      "resname": "THR",
      "hetflag": " ",
      "sasa": 0.0,
      "atoms": [
        {
          "atom_index": 748,
          "name": "N",
          "element": "N",
          "coord": [
            5.496799945831299,
            0.9872000217437744,
            2.9052999019622803
          ]
        },
        {
          "atom_index": 749,
          "name": "CA",
          "element": "C",
          "coord": [
            5.58459997177124,
            1.072100043296814,
            2.985599994659424
          ]
        },
        {
          "atom_index": 750,
          "name": "C",
          "element": "C",
          "coord": [
            5.656099796295166,
            0.9854999780654907,
            3.089200019836426
          ]
        },
        {
          "atom_index": 751,
          "name": "O",
          "element": "O",
          "coord": [
            5.591300010681152,
            0.9193000197410583,
            3.1703999042510986
          ]
        },
        {
          "atom_index": 752,
          "name": "CB",
          "element": "C",
          "coord": [
            5.504199981689453,
            1.180999994277954,
            3.0618999004364014
          ]
        },
        {
          "atom_index": 753,
          "name": "OG1",
          "element": "O",
          "coord": [
            5.453199863433838,
            1.27839994430542,
            2.9695000648498535
          ]
        },
        {
          "atom_index": 754,
          "name": "CG2",
          "element": "C",
          "coord": [
            5.593200206756592,
            1.2508000135421753,
            3.164400100708008
          ]
        }
      ]
    },
    {
      "id": "L:101",
      "chain": "L",
      "resseq": 101,
      "icode": "",
      "resname": "LYS",
      "hetflag": " ",
      "sasa": 0.0,
      "atoms": [
        {
          "atom_index": 755,
          "name": "N",
          "element": "N",
          "coord": [
            5.789000034332275,
            0.98580002784729,
            3.0880000591278076
          ]
        },
        {
          "atom_index": 756,
          "name": "CA",
          "element": "C",
          "coord": [
            5.8628997802734375,
            0.9070000052452087,
            3.1854000091552734
          ]
        },
        {
          "atom_index": 757,
          "name": "C",
          "element": "C",
          "coord": [
            5.899099826812744,
            0.9945999979972839,
            3.3043999671936035
          ]
        },
        {
          "atom_index": 758,
          "name": "O",
          "element": "O",
          "coord": [
            5.982500076293945,
            1.0851999521255493,
            3.2934999465942383
          ]
        },
        {
          "atom_index": 759,
          "name": "CB",
          "element": "C",
          "coord": [
            5.989999771118164,
            0.8485000133514404,
            3.123800039291382
          ]
        },
        {
          "atom_index": 760,
          "name": "CG",
          "element": "C",
          "coord": [
            6.058599948883057,
            0.7469000220298767,
            3.2130000591278076
          ]
        },
        {
          "atom_index": 761,
          "name": "CD",
          "element": "C",
          "coord": [
            6.178500175476074,
            0.6844000220298767,
            3.1440000534057617
          ]
        },
        {
          "atom_index": 762,
          "name": "CE",
          "element": "C",
          "coord": [
            6.229000091552734,
            0.5641000270843506,
            3.2216999530792236
          ]
        },
        {
          "atom_index": 763,
          "name": "NZ",
          "element": "N",
          "coord": [
            6.258200168609619,
            0.597599983215332,
            3.3640999794006348
          ]
        }
      ]
    },
    {
      "id": "L:102",
      "chain": "L",
      "resseq": 102,
      "icode": "",
      "resname": "LEU",
      "hetflag": " ",
      "sasa": 0.0,
      "atoms": [
        {
          "atom_index": 764,
          "name": "N",
          "element": "N",
          "coord": [
            5.834000110626221,
            0.9678999781608582,
            3.4170000553131104
          ]
        },
        {
          "atom_index": 765,
          "name": "CA",
          "element": "C",
          "coord": [
            5.8572998046875,
            1.041700005531311,
            3.539799928665161
          ]
        },
        {
          "atom_index": 766,
          "name": "C",
          "element": "C",
          "coord": [
            5.957499980926514,
            0.9660000205039978,
            3.6250998973846436
          ]
        },
        {
          "atom_index": 767,
          "name": "O",
          "element": "O",
          "coord": [
            5.932700157165527,
            0.8526999950408936,
            3.6654000282287598
          ]
        },
        {
          "atom_index": 768,
          "name": "CB",
          "element": "C",
          "coord": [
            5.725900173187256,
            1.0592999458312988,
            3.617000102996826
          ]
        },
        {
          "atom_index": 769,
          "name": "CG",
          "element": "C",
          "coord": [
            5.737100124359131,
            1.1288000345230103,
            3.7527999877929688
          ]
        },
        {
          "atom_index": 770,
          "name": "CD1",
          "element": "C",
          "coord": [
            5.802499771118164,
            1.2654999494552612,
            3.73580002784729
          ]
        },
        {
          "atom_index": 771,
          "name": "CD2",
          "element": "C",
          "coord": [
            5.599100112915039,
            1.142899990081787,
            3.8141000270843506
          ]
        }
      ]
    },
    {
      "id": "L:103",
      "chain": "L",
      "resseq": 103,
      "icode": "",
      "resname": "GLU",
      "hetflag": " ",
      "sasa": 0.0,
      "atoms": [
        {
          "atom_index": 772,
          "name": "N",
          "element": "N",
          "coord": [
            6.071499824523926,
            1.0288000106811523,
            3.651099920272827
          ]
        },
        {
          "atom_index": 773,
          "name": "CA",
          "element": "C",
          "coord": [
            6.175099849700928,
            0.9659000039100647,
            3.7316999435424805
          ]
        },
        {
          "atom_index": 774,
          "name": "C",
          "element": "C",
          "coord": [
            6.196100234985352,
            1.0435999631881714,
            3.8608999252319336
          ]
        },
        {
          "atom_index": 775,
          "name": "O",
          "element": "O",
          "coord": [
            6.137499809265137,
            1.1509000062942505,
            3.880199909210205
          ]
        },
        {
          "atom_index": 776,
          "name": "CB",
          "element": "C",
          "coord": [
            6.305600166320801,
            0.9592999815940857,
            3.6517999172210693
          ]
        },
        {
          "atom_index": 777,
          "name": "CG",
          "element": "C",
          "coord": [
            6.287399768829346,
            0.896399974822998,
            3.5146000385284424
          ]
        },
        {
          "atom_index": 778,
          "name": "CD",
          "element": "C",
          "coord": [
            6.415800094604492,
            0.8916000127792358,
            3.434299945831299
          ]
        },
        {
          "atom_index": 779,
          "name": "OE1",
          "element": "O",
          "coord": [
            6.476200103759766,
            0.9983999729156494,
            3.4112000465393066
          ]
        },
        {
          "atom_index": 780,
          "name": "OE2",
          "element": "O",
          "coord": [
            6.456200122833252,
            0.7803999781608582,
            3.394399881362915
          ]
        }
      ]
    },
    {
      "id": "L:104",
      "chain": "L",
      "resseq": 104,
      "icode": "",
      "resname": "ILE",
      "hetflag": " ",
      "sasa": 0.0,
      "atoms": [
        {
          "atom_index": 781,
          "name": "N",
          "element": "N",
          "coord": [
            6.279699802398682,
            0.9886000156402588,
            3.948499917984009
          ]
        },
        {
          "atom_index": 782,
          "name": "CA",
          "element": "C",
          "coord": [
            6.3105998039245605,
            1.0501999855041504,
            4.077400207519531
          ]
        },
        {
          "atom_index": 783,
          "name": "C",
          "element": "C",
          "coord": [
            6.44320011138916,
            1.125599980354309,
            4.071000099182129
          ]
        },
        {
          "atom_index": 784,
          "name": "O",
          "element": "O",
          "coord": [
            6.545100212097168,
            1.0717999935150146,
            4.027400016784668
          ]
        },
        {
          "atom_index": 785,
          "name": "CB",
          "element": "C",
          "coord": [
            6.321899890899658,
            0.9438999891281128,
            4.189700126647949
          ]
        },
        {
          "atom_index": 786,
          "name": "CG1",
          "element": "C",
          "coord": [
            6.190199851989746,
            0.8676000237464905,
            4.2042999267578125
          ]
        },
        {
          "atom_index": 787,
          "name": "CG2",
          "element": "C",
          "coord": [
            6.35890007019043,
            1.0104999542236328,
            4.322000026702881
          ]
        },
        {
          "atom_index": 788,
          "name": "CD1",
          "element": "C",
          "coord": [
            6.0767998695373535,
            0.9516000151634216,
            4.257199764251709
          ]
        }
      ]
    },
    {
      "id": "L:105",
      "chain": "L",
      "resseq": 105,
      "icode": "",
      "resname": "LYS",
      "hetflag": " ",
      "sasa": 0.28670763969421387,
      "atoms": [
        {
          "atom_index": 789,
          "name": "N",
          "element": "N",
          "coord": [
            6.441299915313721,
            1.2511999607086182,
            4.11269998550415
          ]
        },
        {
          "atom_index": 790,
          "name": "CA",
          "element": "C",
          "coord": [
            6.562600135803223,
            1.3309999704360962,
            4.114999771118164
          ]
        },
        {
          "atom_index": 791,
          "name": "C",
          "element": "C",
          "coord": [
            6.638599872589111,
            1.2998000383377075,
            4.24370002746582
          ]
        },
        {
          "atom_index": 792,
          "name": "O",
          "element": "O",
          "coord": [
            6.58050012588501,
            1.2971999645233154,
            4.351900100708008
          ]
        },
        {
          "atom_index": 793,
          "name": "CB",
          "element": "C",
          "coord": [
            6.527200222015381,
            1.4797999858856201,
            4.110300064086914
          ]
        },
        {
          "atom_index": 794,
          "name": "CG",
          "element": "C",
          "coord": [
            6.640500068664551,
            1.5746999979019165,
            4.149400234222412
          ]
        },
        {
          "atom_index": 795,
          "name": "CD",
          "element": "C",
          "coord": [
            6.756400108337402,
            1.573799967765808,
            4.0507001876831055
          ]
        },
        {
          "atom_index": 796,
          "name": "CE",
          "element": "C",
          "coord": [
            6.857100009918213,
            1.6823999881744385,
            4.087500095367432
          ]
        },
        {
          "atom_index": 797,
          "name": "NZ",
          "element": "N",
          "coord": [
            6.971399784088135,
            1.691100001335144,
            3.9918999671936035
          ]
        }
      ]
    },
    {
      "id": "L:106",
      "chain": "L",
      "resseq": 106,
      "icode": "",
      "resname": "ARG",
      "hetflag": " ",
      "sasa": 0.031651873141527176,
      "atoms": [
        {
          "atom_index": 798,
          "name": "N",
          "element": "N",
          "coord": [
            6.76800012588501,
            1.273800015449524,
            4.231400012969971
          ]
        },
        {
          "atom_index": 799,
          "name": "CA",
          "element": "C",
          "coord": [
            6.8506999015808105,
            1.2467000484466553,
            4.347599983215332
          ]
        },
        {
          "atom_index": 800,
          "name": "C",
          "element": "C",
          "coord": [
            6.98769998550415,
            1.30840003490448,
            4.323400020599365
          ]
        },
        {
          "atom_index": 801,
          "name": "O",
          "element": "O",
          "coord": [
            7.014800071716309,
            1.3589999675750732,
            4.214600086212158
          ]
        },
        {
          "atom_index": 802,
          "name": "CB",
          "element": "C",
          "coord": [
            6.863500118255615,
            1.0959999561309814,
            4.3719000816345215
          ]
        },
        {
          "atom_index": 803,
          "name": "CG",
          "element": "C",
          "coord": [
            6.92080020904541,
            1.016700029373169,
            4.255300045013428
          ]
        },
        {
          "atom_index": 804,
          "name": "CD",
          "element": "C",
          "coord": [
            6.995999813079834,
            0.8949000239372253,
            4.307499885559082
          ]
        },
        {
          "atom_index": 805,
          "name": "NE",
          "element": "N",
          "coord": [
            7.122000217437744,
            0.935699999332428,
            4.3694000244140625
          ]
        },
        {
          "atom_index": 806,
          "name": "CZ",
          "element": "C",
          "coord": [
            7.186299800872803,
            0.8672999739646912,
            4.463500022888184
          ]
        },
        {
          "atom_index": 807,
          "name": "NH1",
          "element": "N",
          "coord": [
            7.13670015335083,
            0.7529000043869019,
            4.508900165557861
          ]
        },
        {
          "atom_index": 808,
          "name": "NH2",
          "element": "N",
          "coord": [
            7.30079984664917,
            0.9138000011444092,
            4.5121002197265625
          ]
        }
      ]
    },
    {
      "id": "L:107",
      "chain": "L",
      "resseq": 107,
      "icode": "",
      "resname": "ALA",
      "hetflag": " ",
      "sasa": 3.0329535007476807,
      "atoms": [
        {
          "atom_index": 809,
          "name": "N",
          "element": "N",
          "coord": [
            7.073699951171875,
            1.3041000366210938,
            4.424499988555908
          ]
        },
        {
          "atom_index": 810,
          "name": "CA",
          "element": "C",
          "coord": [
            7.2083001136779785,
            1.3603999614715576,
            4.4141998291015625
          ]
        },
        {
          "atom_index": 811,
          "name": "C",
          "element": "C",
          "coord": [
            7.294300079345703,
            1.2890000343322754,
            4.309999942779541
          ]
        },
        {
          "atom_index": 812,
          "name": "O",
          "element": "O",
          "coord": [
            7.277699947357178,
            1.1693999767303467,
            4.287799835205078
          ]
        },
        {
          "atom_index": 813,
          "name": "CB",
          "element": "C",
          "coord": [
            7.276500225067139,
            1.3533999919891357,
            4.549799919128418
          ]
        }
      ]
    },
    {
      "id": "L:108",
      "chain": "L",
      "resseq": 108,
      "icode": "",
      "resname": "ASP",
      "hetflag": " ",
      "sasa": 0.7251867651939392,
      "atoms": [
        {
          "atom_index": 814,
          "name": "N",
          "element": "N",
          "coord": [
            7.386300086975098,
            1.3624000549316406,
            4.247399806976318
          ]
        },
        {
          "atom_index": 815,
          "name": "CA",
          "element": "C",
          "coord": [
            7.475900173187256,
            1.3028000593185425,
            4.147900104522705
          ]
        },
        {
          "atom_index": 816,
          "name": "C",
          "element": "C",
          "coord": [
            7.5584001541137695,
            1.194100022315979,
            4.2154998779296875
          ]
        },
        {
          "atom_index": 817,
          "name": "O",
          "element": "O",
          "coord": [
            7.591800212860107,
            1.2050000429153442,
            4.333399772644043
          ]
        },
        {
          "atom_index": 818,
          "name": "CB",
          "element": "C",
          "coord": [
            7.5742998123168945,
            1.4052000045776367,
            4.09089994430542
          ]
        },
        {
          "atom_index": 819,
          "name": "CG",
          "element": "C",
          "coord": [
            7.507599830627441,
            1.5118999481201172,
            4.007500171661377
          ]
        },
        {
          "atom_index": 820,
          "name": "OD1",
          "element": "O",
          "coord": [
            7.401400089263916,
            1.4854999780654907,
            3.9474000930786133
          ]
        },
        {
          "atom_index": 821,
          "name": "OD2",
          "element": "O",
          "coord": [
            7.564300060272217,
            1.6226999759674072,
            4.000899791717529
          ]
        }
      ]
    },
    {
      "id": "L:109",
      "chain": "L",
      "resseq": 109,
      "icode": "",
      "resname": "ALA",
      "hetflag": " ",
      "sasa": 0.0,
      "atoms": [
        {
          "atom_index": 822,
          "name": "N",
          "element": "N",
          "coord": [
            7.591800212860107,
            1.0901999473571777,
            4.139999866485596
          ]
        },
        {
          "atom_index": 823,
          "name": "CA",
          "element": "C",
          "coord": [
            7.6717000007629395,
            0.9800999760627747,
            4.192500114440918
          ]
        },
        {
          "atom_index": 824,
          "name": "C",
          "element": "C",
          "coord": [
            7.758699893951416,
            0.9247999787330627,
            4.0808000564575195
          ]
        },
        {
          "atom_index": 825,
          "name": "O",
          "element": "O",
          "coord": [
            7.710599899291992,
            0.8988000154495239,
            3.9707999229431152
          ]
        },
        {
          "atom_index": 826,
          "name": "CB",
          "element": "C",
          "coord": [
            7.580699920654297,
            0.8712999820709229,
            4.247300148010254
          ]
        }
      ]
    },
    {
      "id": "L:110",
      "chain": "L",
      "resseq": 110,
      "icode": "",
      "resname": "ALA",
      "hetflag": " ",
      "sasa": 0.0,
      "atoms": [
        {
          "atom_index": 827,
          "name": "N",
          "element": "N",
          "coord": [
            7.887800216674805,
            0.9083999991416931,
            4.10830020904541
          ]
        },
        {
          "atom_index": 828,
          "name": "CA",
          "element": "C",
          "coord": [
            7.978099822998047,
            0.85589998960495,
            4.0071001052856445
          ]
        },
        {
          "atom_index": 829,
          "name": "C",
          "element": "C",
          "coord": [
            7.959799766540527,
            0.7052000164985657,
            3.9971001148223877
          ]
        },
        {
          "atom_index": 830,
          "name": "O",
          "element": "O",
          "coord": [
            7.923999786376953,
            0.6391000151634216,
            4.094200134277344
          ]
        },
        {
          "atom_index": 831,
          "name": "CB",
          "element": "C",
          "coord": [
            8.123800277709961,
            0.8899999856948853,
            4.041999816894531
          ]
        }
      ]
    },
    {
      "id": "L:111",
      "chain": "L",
      "resseq": 111,
      "icode": "",
      "resname": "PRO",
      "hetflag": " ",
      "sasa": 0.0,
      "atoms": [
        {
          "atom_index": 832,
          "name": "N",
          "element": "N",
          "coord": [
            7.982800006866455,
            0.6488000154495239,
            3.878499984741211
          ]
        },
        {
          "atom_index": 833,
          "name": "CA",
          "element": "C",
          "coord": [
            7.967299938201904,
            0.5044000148773193,
            3.861599922180176
          ]
        },
        {
          "atom_index": 834,
          "name": "C",
          "element": "C",
          "coord": [
            8.076199531555176,
            0.4228000044822693,
            3.9303998947143555
          ]
        },
        {
          "atom_index": 835,
          "name": "O",
          "element": "O",
          "coord": [
            8.191200256347656,
            0.46549999713897705,
            3.9388999938964844
          ]
        },
        {
          "atom_index": 836,
          "name": "CB",
          "element": "C",
          "coord": [
            7.971499919891357,
            0.4876999855041504,
            3.7102999687194824
          ]
        },
        {
          "atom_index": 837,
          "name": "CG",
          "element": "C",
          "coord": [
            8.067700386047363,
            0.595300018787384,
            3.669100046157837
          ]
        },
        {
          "atom_index": 838,
          "name": "CD",
          "element": "C",
          "coord": [
            8.020000457763672,
            0.7131999731063843,
            3.7513999938964844
          ]
        }
      ]
    },
    {
      "id": "L:112",
      "chain": "L",
      "resseq": 112,
      "icode": "",
      "resname": "THR",
      "hetflag": " ",
      "sasa": 0.0,
      "atoms": [
        {
          "atom_index": 839,
          "name": "N",
          "element": "N",
          "coord": [
            8.0378999710083,
            0.3066999912261963,
            3.982100009918213
          ]
        },
        {
          "atom_index": 840,
          "name": "CA",
          "element": "C",
          "coord": [
            8.132699966430664,
            0.21529999375343323,
            4.044099807739258
          ]
        },
        {
          "atom_index": 841,
          "name": "C",
          "element": "C",
          "coord": [
            8.15880012512207,
            0.12080000340938568,
            3.928299903869629
          ]
        },
        {
          "atom_index": 842,
          "name": "O",
          "element": "O",
          "coord": [
            8.065999984741211,
            0.05559999868273735,
            3.8803000450134277
          ]
        },
        {
          "atom_index": 843,
          "name": "CB",
          "element": "C",
          "coord": [
            8.069999694824219,
            0.13379999995231628,
            4.157700061798096
          ]
        },
        {
          "atom_index": 844,
          "name": "OG1",
          "element": "O",
          "coord": [
            8.029800415039062,
            0.22120000422000885,
            4.263899803161621
          ]
        },
        {
          "atom_index": 845,
          "name": "CG2",
          "element": "C",
          "coord": [
            8.170499801635742,
            0.031700000166893005,
            4.210400104522705
          ]
        }
      ]
    },
    {
      "id": "L:113",
      "chain": "L",
      "resseq": 113,
      "icode": "",
      "resname": "VAL",
      "hetflag": " ",
      "sasa": 0.0,
      "atoms": [
        {
          "atom_index": 846,
          "name": "N",
          "element": "N",
          "coord": [
            8.283100128173828,
            0.11410000175237656,
            3.8824000358581543
          ]
        },
        {
          "atom_index": 847,
          "name": "CA",
          "element": "C",
          "coord": [
            8.315799713134766,
            0.02810000069439411,
            3.7690999507904053
          ]
        },
        {
          "atom_index": 848,
          "name": "C",
          "element": "C",
          "coord": [
            8.381500244140625,
            -0.10329999774694443,
            3.809999942779541
          ]
        },
        {
          "atom_index": 849,
          "name": "O",
          "element": "O",
          "coord": [
            8.469900131225586,
            -0.10580000281333923,
            3.8959999084472656
          ]
        },
        {
          "atom_index": 850,
          "name": "CB",
          "element": "C",
          "coord": [
            8.407699584960938,
            0.10220000147819519,
            3.6691999435424805
          ]
        },
        {
          "atom_index": 851,
          "name": "CG1",
          "element": "C",
          "coord": [
            8.439299583435059,
            0.01269999984651804,
            3.5504000186920166
          ]
        },
        {
          "atom_index": 852,
          "name": "CG2",
          "element": "C",
          "coord": [
            8.339900016784668,
            0.22949999570846558,
            3.6219000816345215
          ]
        }
      ]
    },
    {
      "id": "L:114",
      "chain": "L",
      "resseq": 114,
      "icode": "",
      "resname": "SER",
      "hetflag": " ",
      "sasa": 0.0,
      "atoms": [
        {
          "atom_index": 853,
          "name": "N",
          "element": "N",
          "coord": [
            8.335200309753418,
            -0.21209999918937683,
            3.7490999698638916
          ]
        },
        {
          "atom_index": 854,
          "name": "CA",
          "element": "C",
          "coord": [
            8.388699531555176,
            -0.3456000089645386,
            3.7751998901367188
          ]
        },
        {
          "atom_index": 855,
          "name": "C",
          "element": "C",
          "coord": [
            8.415499687194824,
            -0.4147000014781952,
            3.6412999629974365
          ]
        },
        {
          "atom_index": 856,
          "name": "O",
          "element": "O",
          "coord": [
            8.328300476074219,
            -0.4189000129699707,
            3.553999900817871
          ]
        },
        {
          "atom_index": 857,
          "name": "CB",
          "element": "C",
          "coord": [
            8.288999557495117,
            -0.42899999022483826,
            3.856600046157837
          ]
        },
        {
          "atom_index": 858,
          "name": "OG",
          "element": "O",
          "coord": [
            8.267200469970703,
            -0.37310001254081726,
            3.9853999614715576
          ]
        }
      ]
    },
    {
      "id": "L:115",
      "chain": "L",
      "resseq": 115,
      "icode": "",
      "resname": "ILE",
      "hetflag": " ",
      "sasa": 0.0,
      "atoms": [
        {
          "atom_index": 859,
          "name": "N",
          "element": "N",
          "coord": [
            8.53600025177002,
            -0.4681999981403351,
            3.6242001056671143
          ]
        },
        {
          "atom_index": 860,
          "name": "CA",
          "element": "C",
          "coord": [
            8.569499969482422,
            -0.536300003528595,
            3.499500036239624
          ]
        },
        {
          "atom_index": 861,
          "name": "C",
          "element": "C",
          "coord": [
            8.58810043334961,
            -0.6848000288009644,
            3.5281999111175537
          ]
        },
        {
          "atom_index": 862,
          "name": "O",
          "element": "O",
          "coord": [
            8.640399932861328,
            -0.7233999967575073,
            3.6331000328063965
          ]
        },
        {
          "atom_index": 863,
          "name": "CB",
          "element": "C",
          "coord": [
            8.697500228881836,
            -0.4756999909877777,
            3.434000015258789
          ]
        },
        {
          "atom_index": 864,
          "name": "CG1",
          "element": "C",
          "coord": [
            8.71090030670166,
            -0.525600016117096,
            3.2901999950408936
          ]
        },
        {
          "atom_index": 865,
          "name": "CG2",
          "element": "C",
          "coord": [
            8.821000099182129,
            -0.5117999911308289,
            3.514699935913086
          ]
        },
        {
          "atom_index": 866,
          "name": "CD1",
          "element": "C",
          "coord": [
            8.825699806213379,
            -0.461899995803833,
            3.214099884033203
          ]
        }
      ]
    },
    {
      "id": "L:116",
      "chain": "L",
      "resseq": 116,
      "icode": "",
      "resname": "PHE",
      "hetflag": " ",
      "sasa": 0.0,
      "atoms": [
        {
          "atom_index": 867,
          "name": "N",
          "element": "N",
          "coord": [
            8.543100357055664,
            -0.7684000134468079,
            3.43530011177063
          ]
        },
        {
          "atom_index": 868,
          "name": "CA",
          "element": "C",
          "coord": [
            8.552000045776367,
            -0.9125000238418579,
            3.453399896621704
          ]
        },
        {
          "atom_index": 869,
          "name": "C",
          "element": "C",
          "coord": [
            8.616700172424316,
            -0.9868000149726868,
            3.338200092315674
          ]
        },
        {
          "atom_index": 870,
          "name": "O",
          "element": "O",
          "coord": [
            8.568900108337402,
            -0.9814000129699707,
            3.224400043487549
          ]
        },
        {
          "atom_index": 871,
          "name": "CB",
          "element": "C",
          "coord": [
            8.412199974060059,
            -0.9696000218391418,
            3.476300001144409
          ]
        },
        {
          "atom_index": 872,
          "name": "CG",
          "element": "C",
          "coord": [
            8.344099998474121,
            -0.9143999814987183,
            3.5975000858306885
          ]
        },
        {
          "atom_index": 873,
          "name": "CD1",
          "element": "C",
          "coord": [
            8.271499633789062,
            -0.7961999773979187,
            3.5899999141693115
          ]
        },
        {
          "atom_index": 874,
          "name": "CD2",
          "element": "C",
          "coord": [
            8.353799819946289,
            -0.9797999858856201,
            3.720099925994873
          ]
        },
        {
          "atom_index": 875,
          "name": "CE1",
          "element": "C",
          "coord": [
            8.209500312805176,
            -0.7434999942779541,
            3.703399896621704
          ]
        },
        {
          "atom_index": 876,
          "name": "CE2",
          "element": "C",
          "coord": [
            8.292200088500977,
            -0.9282000064849854,
            3.8338000774383545
          ]
        },
        {
          "atom_index": 877,
          "name": "CZ",
          "element": "C",
          "coord": [
            8.219900131225586,
            -0.8095999956130981,
            3.825200080871582
          ]
        }
      ]
    },
    {
      "id": "L:117",
      "chain": "L",
      "resseq": 117,
      "icode": "",
      "resname": "PRO",
      "hetflag": " ",
      "sasa": 0.0,
      "atoms": [
        {
          "atom_index": 878,
          "name": "N",
          "element": "N",
          "coord": [
            8.72819995880127,
            -1.0562000274658203,
            3.365999937057495
          ]
        },
        {
          "atom_index": 879,
          "name": "CA",
          "element": "C",
          "coord": [
            8.796899795532227,
            -1.132200002670288,
            3.261899948120117
          ]
        },
        {
          "atom_index": 880,
          "name": "C",
          "element": "C",
          "coord": [
            8.708000183105469,
            -1.2510000467300415,
            3.227099895477295
          ]
        },
        {
          "atom_index": 881,
          "name": "O",
          "element": "O",
          "coord": [
            8.621700286865234,
            -1.2896000146865845,
            3.306299924850464
          ]
        },
        {
          "atom_index": 882,
          "name": "CB",
          "element": "C",
          "coord": [
            8.92549991607666,
            -1.1776000261306763,
            3.3304998874664307
          ]
        },
        {
          "atom_index": 883,
          "name": "CG",
          "element": "C",
          "coord": [
            8.949199676513672,
            -1.0715999603271484,
            3.433300018310547
          ]
        },
        {
          "atom_index": 884,
          "name": "CD",
          "element": "C",
          "coord": [
            8.810600280761719,
            -1.048799991607666,
            3.48799991607666
          ]
        }
      ]
    },
    {
      "id": "L:118",
      "chain": "L",
      "resseq": 118,
      "icode": "",
      "resname": "PRO",
      "hetflag": " ",
      "sasa": 0.0,
      "atoms": [
        {
          "atom_index": 885,
          "name": "N",
          "element": "N",
          "coord": [
            8.727399826049805,
            -1.3100999593734741,
            3.108599901199341
          ]
        },
        {
          "atom_index": 886,
          "name": "CA",
          "element": "C",
          "coord": [
            8.646200180053711,
            -1.4251999855041504,
            3.0680999755859375
          ]
        },
        {
          "atom_index": 887,
          "name": "C",
          "element": "C",
          "coord": [
            8.65820026397705,
            -1.5363999605178833,
            3.171999931335449
          ]
        },
        {
          "atom_index": 888,
          "name": "O",
          "element": "O",
          "coord": [
            8.763299942016602,
            -1.5520999431610107,
            3.2348999977111816
          ]
        },
        {
          "atom_index": 889,
          "name": "CB",
          "element": "C",
          "coord": [
            8.708100318908691,
            -1.4657000303268433,
            2.9347000122070312
          ]
        },
        {
          "atom_index": 890,
          "name": "CG",
          "element": "C",
          "coord": [
            8.759300231933594,
            -1.3353999853134155,
            2.8805999755859375
          ]
        },
        {
          "atom_index": 891,
          "name": "CD",
          "element": "C",
          "coord": [
            8.821999549865723,
            -1.2719999551773071,
            3.002500057220459
          ]
        }
      ]
    },
    {
      "id": "L:119",
      "chain": "L",
      "resseq": 119,
      "icode": "",
      "resname": "SER",
      "hetflag": " ",
      "sasa": 0.0,
      "atoms": [
        {
          "atom_index": 892,
          "name": "N",
          "element": "N",
          "coord": [
            8.55090045928955,
            -1.6123000383377075,
            3.190999984741211
          ]
        },
        {
          "atom_index": 893,
          "name": "CA",
          "element": "C",
          "coord": [
            8.551600456237793,
            -1.722000002861023,
            3.287100076675415
          ]
        },
        {
          "atom_index": 894,
          "name": "C",
          "element": "C",
          "coord": [
            8.627900123596191,
            -1.8422000408172607,
            3.231600046157837
          ]
        },
        {
          "atom_index": 895,
          "name": "O",
          "element": "O",
          "coord": [
            8.640000343322754,
            -1.8588000535964966,
            3.1098999977111816
          ]
        },
        {
          "atom_index": 896,
          "name": "CB",
          "element": "C",
          "coord": [
            8.40839958190918,
            -1.764799952507019,
            3.3197999000549316
          ]
        },
        {
          "atom_index": 897,
          "name": "OG",
          "element": "O",
          "coord": [
            8.34179973602295,
            -1.8055000305175781,
            3.202199935913086
          ]
        }
      ]
    },
    {
      "id": "L:120",
      "chain": "L",
      "resseq": 120,
      "icode": "",
      "resname": "SER",
      "hetflag": " ",
      "sasa": 0.34756404161453247,
      "atoms": [
        {
          "atom_index": 898,
          "name": "N",
          "element": "N",
          "coord": [
            8.678400039672852,
            -1.9261000156402588,
            3.321700096130371
          ]
        },
        {
          "atom_index": 899,
          "name": "CA",
          "element": "C",
          "coord": [
            8.751999855041504,
            -2.0452001094818115,
            3.281100034713745
          ]
        },
        {
          "atom_index": 900,
          "name": "C",
          "element": "C",
          "coord": [
            8.665399551391602,
            -2.1303000450134277,
            3.189500093460083
          ]
        },
        {
          "atom_index": 901,
          "name": "O",
          "element": "O",
          "coord": [
            8.711000442504883,
            -2.17549991607666,
            3.0843000411987305
          ]
        },
        {
          "atom_index": 902,
          "name": "CB",
          "element": "C",
          "coord": [
            8.792400360107422,
            -2.1273000240325928,
            3.4035000801086426
          ]
        },
        {
          "atom_index": 903,
          "name": "OG",
          "element": "O",
          "coord": [
            8.877699851989746,
            -2.053100109100342,
            3.4888999462127686
          ]
        }
      ]
    },
    {
      "id": "L:121",
      "chain": "L",
      "resseq": 121,
      "icode": "",
      "resname": "GLU",
      "hetflag": " ",
      "sasa": 0.0,
      "atoms": [
        {
          "atom_index": 904,
          "name": "N",
          "element": "N",
          "coord": [
            8.539799690246582,
            -2.1507999897003174,
            3.228300094604492
          ]
        },
        {
          "atom_index": 905,
          "name": "CA",
          "element": "C",
          "coord": [
            8.450699806213379,
            -2.2320001125335693,
            3.146899938583374
          ]
        },
        {
          "atom_index": 906,
          "name": "C",
          "element": "C",
          "coord": [
            8.418999671936035,
            -2.1749000549316406,
            3.009700059890747
          ]
        },
        {
          "atom_index": 907,
          "name": "O",
          "element": "O",
          "coord": [
            8.39799976348877,
            -2.250499963760376,
            2.9154999256134033
          ]
        },
        {
          "atom_index": 908,
          "name": "CB",
          "element": "C",
          "coord": [
            8.320899963378906,
            -2.264400005340576,
            3.22189998626709
          ]
        },
        {
          "atom_index": 909,
          "name": "CG",
          "element": "C",
          "coord": [
            8.265999794006348,
            -2.1552999019622803,
            3.309799909591675
          ]
        },
        {
          "atom_index": 910,
          "name": "CD",
          "element": "C",
          "coord": [
            8.146900177001953,
            -2.203200101852417,
            3.390199899673462
          ]
        },
        {
          "atom_index": 911,
          "name": "OE1",
          "element": "O",
          "coord": [
            8.039400100708008,
            -2.2253000736236572,
            3.330199956893921
          ]
        },
        {
          "atom_index": 912,
          "name": "OE2",
          "element": "O",
          "coord": [
            8.161199569702148,
            -2.220099925994873,
            3.5134999752044678
          ]
        }
      ]
    },
    {
      "id": "L:122",
      "chain": "L",
      "resseq": 122,
      "icode": "",
      "resname": "GLN",
      "hetflag": " ",
      "sasa": 0.0,
      "atoms": [
        {
          "atom_index": 913,
          "name": "N",
          "element": "N",
          "coord": [
            8.414400100708008,
            -2.0429000854492188,
            2.9951000213623047
          ]
        },
        {
          "atom_index": 914,
          "name": "CA",
          "element": "C",
          "coord": [
            8.387800216674805,
            -1.9900000095367432,
            2.8624000549316406
          ]
        },
        {
          "atom_index": 915,
          "name": "C",
          "element": "C",
          "coord": [
            8.512900352478027,
            -2.0109000205993652,
            2.7778000831604004
          ]
        },
        {
          "atom_index": 916,
          "name": "O",
          "element": "O",
          "coord": [
            8.50409984588623,
            -2.047499895095825,
            2.6610000133514404
          ]
        },
        {
          "atom_index": 917,
          "name": "CB",
          "element": "C",
          "coord": [
            8.352700233459473,
            -1.8410999774932861,
            2.865299940109253
          ]
        },
        {
          "atom_index": 918,
          "name": "CG",
          "element": "C",
          "coord": [
            8.327300071716309,
            -1.7860000133514404,
            2.7256999015808105
          ]
        },
        {
          "atom_index": 919,
          "name": "CD",
          "element": "C",
          "coord": [
            8.283300399780273,
            -1.6412999629974365,
            2.726099967956543
          ]
        },
        {
          "atom_index": 920,
          "name": "OE1",
          "element": "O",
          "coord": [
            8.327199935913086,
            -1.5631999969482422,
            2.8090999126434326
          ]
        },
        {
          "atom_index": 921,
          "name": "NE2",
          "element": "N",
          "coord": [
            8.197500228881836,
            -1.6047999858856201,
            2.6317999362945557
          ]
        }
      ]
    },
    {
      "id": "L:123",
      "chain": "L",
      "resseq": 123,
      "icode": "",
      "resname": "LEU",
      "hetflag": " ",
      "sasa": 0.0,
      "atoms": [
        {
          "atom_index": 922,
          "name": "N",
          "element": "N",
          "coord": [
            8.629199981689453,
            -1.986899971961975,
            2.8373000621795654
          ]
        },
        {
          "atom_index": 923,
          "name": "CA",
          "element": "C",
          "coord": [
            8.75570011138916,
            -2.0053000450134277,
            2.766400098800659
          ]
        },
        {
          "atom_index": 924,
          "name": "C",
          "element": "C",
          "coord": [
            8.769399642944336,
            -2.150099992752075,
            2.7211999893188477
          ]
        },
        {
          "atom_index": 925,
          "name": "O",
          "element": "O",
          "coord": [
            8.80720043182373,
            -2.177799940109253,
            2.606800079345703
          ]
        },
        {
          "atom_index": 926,
          "name": "CB",
          "element": "C",
          "coord": [
            8.873700141906738,
            -1.968000054359436,
            2.856100082397461
          ]
        },
        {
          "atom_index": 927,
          "name": "CG",
          "element": "C",
          "coord": [
            8.901599884033203,
            -1.8184000253677368,
            2.8745999336242676
          ]
        },
        {
          "atom_index": 928,
          "name": "CD1",
          "element": "C",
          "coord": [
            9.010700225830078,
            -1.798699975013733,
            2.9786999225616455
          ]
        },
        {
          "atom_index": 929,
          "name": "CD2",
          "element": "C",
          "coord": [
            8.942500114440918,
            -1.7577999830245972,
            2.741300106048584
          ]
        }
      ]
    },
    {
      "id": "L:124",
      "chain": "L",
      "resseq": 124,
      "icode": "",
      "resname": "THR",
      "hetflag": " ",
      "sasa": 6.095129013061523,
      "atoms": [
        {
          "atom_index": 930,
          "name": "N",
          "element": "N",
          "coord": [
            8.73840045928955,
            -2.2427000999450684,
            2.811199903488159
          ]
        },
        {
          "atom_index": 931,
          "name": "CA",
          "element": "C",
          "coord": [
            8.746600151062012,
            -2.3840999603271484,
            2.777600049972534
          ]
        },
        {
          "atom_index": 932,
          "name": "C",
          "element": "C",
          "coord": [
            8.657500267028809,
            -2.4154000282287598,
            2.6575000286102295
          ]
        },
        {
          "atom_index": 933,
          "name": "O",
          "element": "O",
          "coord": [
            8.689900398254395,
            -2.5030999183654785,
            2.577399969100952
          ]
        },
        {
          "atom_index": 934,
          "name": "CB",
          "element": "C",
          "coord": [
            8.705300331115723,
            -2.4725000858306885,
            2.8970999717712402
          ]
        },
        {
          "atom_index": 935,
          "name": "OG1",
          "element": "O",
          "coord": [
            8.796500205993652,
            -2.4514000415802,
            3.0055999755859375
          ]
        },
        {
          "atom_index": 936,
          "name": "CG2",
          "element": "C",
          "coord": [
            8.708200454711914,
            -2.61929988861084,
            2.858599901199341
          ]
        }
      ]
    },
    {
      "id": "L:125",
      "chain": "L",
      "resseq": 125,
      "icode": "",
      "resname": "SER",
      "hetflag": " ",
      "sasa": 0.7574522495269775,
      "atoms": [
        {
          "atom_index": 937,
          "name": "N",
          "element": "N",
          "coord": [
            8.546299934387207,
            -2.3433001041412354,
            2.6440000534057617
          ]
        },
        {
          "atom_index": 938,
          "name": "CA",
          "element": "C",
          "coord": [
            8.455100059509277,
            -2.365499973297119,
            2.5316998958587646
          ]
        },
        {
          "atom_index": 939,
          "name": "C",
          "element": "C",
          "coord": [
            8.5,
            -2.2906999588012695,
            2.406599998474121
          ]
        },
        {
          "atom_index": 940,
          "name": "O",
          "element": "O",
          "coord": [
            8.432499885559082,
            -2.295099973678589,
            2.303800106048584
          ]
        },
        {
          "atom_index": 941,
          "name": "CB",
          "element": "C",
          "coord": [
            8.312700271606445,
            -2.321500062942505,
            2.5669000148773193
          ]
        },
        {
          "atom_index": 942,
          "name": "OG",
          "element": "O",
          "coord": [
            8.30459976196289,
            -2.1807000637054443,
            2.5796000957489014
          ]
        }
      ]
    },
    {
      "id": "L:126",
      "chain": "L",
      "resseq": 126,
      "icode": "",
      "resname": "GLY",
      "hetflag": " ",
      "sasa": 0.0,
      "atoms": [
        {
          "atom_index": 943,
          "name": "N",
          "element": "N",
          "coord": [
            8.612600326538086,
            -2.2202999591827393,
            2.4166998863220215
          ]
        },
        {
          "atom_index": 944,
          "name": "CA",
          "element": "C",
          "coord": [
            8.665300369262695,
            -2.1468000411987305,
            2.302799940109253
          ]
        },
        {
          "atom_index": 945,
          "name": "C",
          "element": "C",
          "coord": [
            8.620499610900879,
            -2.0023000240325928,
            2.2890000343322754
          ]
        },
        {
          "atom_index": 946,
          "name": "O",
          "element": "O",
          "coord": [
            8.650099754333496,
            -1.9377000331878662,
            2.1882998943328857
          ]
        }
      ]
    },
    {
      "id": "L:127",
      "chain": "L",
      "resseq": 127,
      "icode": "",
      "resname": "GLY",
      "hetflag": " ",
      "sasa": 0.0,
      "atoms": [
        {
          "atom_index": 947,
          "name": "N",
          "element": "N",
          "coord": [
            8.550600051879883,
            -1.950700044631958,
            2.3898000717163086
          ]
        },
        {
          "atom_index": 948,
          "name": "CA",
          "element": "C",
          "coord": [
            8.503000259399414,
            -1.813099980354309,
            2.3828999996185303
          ]
        },
        {
          "atom_index": 949,
          "name": "C",
          "element": "C",
          "coord": [
            8.565699577331543,
            -1.7214000225067139,
            2.4860000610351562
          ]
        },
        {
          "atom_index": 950,
          "name": "O",
          "element": "O",
          "coord": [
            8.626199722290039,
            -1.7676000595092773,
            2.5827999114990234
          ]
        }
      ]
    },
    {
      "id": "L:128",
      "chain": "L",
      "resseq": 128,
      "icode": "",
      "resname": "ALA",
      "hetflag": " ",
      "sasa": 0.0,
      "atoms": [
        {
          "atom_index": 951,
          "name": "N",
          "element": "N",
          "coord": [
            8.550700187683105,
            -1.590499997138977,
            2.4667000770568848
          ]
        },
        {
          "atom_index": 952,
          "name": "CA",
          "element": "C",
          "coord": [
            8.609100341796875,
            -1.4952000379562378,
            2.559799909591675
          ]
        },
        {
          "atom_index": 953,
          "name": "C",
          "element": "C",
          "coord": [
            8.536399841308594,
            -1.3616000413894653,
            2.5687999725341797
          ]
        },
        {
          "atom_index": 954,
          "name": "O",
          "element": "O",
          "coord": [
            8.567999839782715,
            -1.2675000429153442,
            2.4965999126434326
          ]
        },
        {
          "atom_index": 955,
          "name": "CB",
          "element": "C",
          "coord": [
            8.755499839782715,
            -1.472000002861023,
            2.523900032043457
          ]
        }
      ]
    },
    {
      "id": "L:129",
      "chain": "L",
      "resseq": 129,
      "icode": "",
      "resname": "SER",
      "hetflag": " ",
      "sasa": 0.0,
      "atoms": [
        {
          "atom_index": 956,
          "name": "N",
          "element": "N",
          "coord": [
            8.439499855041504,
            -1.3530999422073364,
            2.6593000888824463
          ]
        },
        {
          "atom_index": 957,
          "name": "CA",
          "element": "C",
          "coord": [
            8.365099906921387,
            -1.229200005531311,
            2.6784000396728516
          ]
        },
        {
          "atom_index": 958,
          "name": "C",
          "element": "C",
          "coord": [
            8.422599792480469,
            -1.1539000272750854,
            2.7981998920440674
          ]
        },
        {
          "atom_index": 959,
          "name": "O",
          "element": "O",
          "coord": [
            8.445500373840332,
            -1.2122999429702759,
            2.9038000106811523
          ]
        },
        {
          "atom_index": 960,
          "name": "CB",
          "element": "C",
          "coord": [
            8.21660041809082,
            -1.2585999965667725,
            2.702500104904175
          ]
        },
        {
          "atom_index": 961,
          "name": "OG",
          "element": "O",
          "coord": [
            8.156000137329102,
            -1.315600037574768,
            2.587899923324585
          ]
        }
      ]
    },
    {
      "id": "L:130",
      "chain": "L",
      "resseq": 130,
      "icode": "",
      "resname": "VAL",
      "hetflag": " ",
      "sasa": 0.0,
      "atoms": [
        {
          "atom_index": 962,
          "name": "N",
          "element": "N",
          "coord": [
            8.448599815368652,
            -1.0247999429702759,
            2.779599905014038
          ]
        },
        {
          "atom_index": 963,
          "name": "CA",
          "element": "C",
          "coord": [
            8.500699996948242,
            -0.9404000043869019,
            2.886199951171875
          ]
        },
        {
          "atom_index": 964,
          "name": "C",
          "element": "C",
          "coord": [
            8.382200241088867,
            -0.8531000018119812,
            2.926300048828125
          ]
        },
        {
          "atom_index": 965,
          "name": "O",
          "element": "O",
          "coord": [
            8.32129955291748,
            -0.7874000072479248,
            2.841599941253662
          ]
        },
        {
          "atom_index": 966,
          "name": "CB",
          "element": "C",
          "coord": [
            8.616900444030762,
            -0.8511999845504761,
            2.836899995803833
          ]
        },
        {
          "atom_index": 967,
          "name": "CG1",
          "element": "C",
          "coord": [
            8.682100296020508,
            -0.7807999849319458,
            2.954900026321411
          ]
        },
        {
          "atom_index": 968,
          "name": "CG2",
          "element": "C",
          "coord": [
            8.719499588012695,
            -0.9352999925613403,
            2.762700080871582
          ]
        }
      ]
    },
    {
      "id": "L:131",
      "chain": "L",
      "resseq": 131,
      "icode": "",
      "resname": "VAL",
      "hetflag": " ",
      "sasa": 0.0,
      "atoms": [
        {
          "atom_index": 969,
          "name": "N",
          "element": "N",
          "coord": [
            8.348400115966797,
            -0.8533999919891357,
            3.0546000003814697
          ]
        },
        {
          "atom_index": 970,
          "name": "CA",
          "element": "C",
          "coord": [
            8.233599662780762,
            -0.7766000032424927,
            3.100100040435791
          ]
        },
        {
          "atom_index": 971,
          "name": "C",
          "element": "C",
          "coord": [
            8.268099784851074,
            -0.6622999906539917,
            3.191999912261963
          ]
        },
        {
          "atom_index": 972,
          "name": "O",
          "element": "O",
          "coord": [
            8.358599662780762,
            -0.6711000204086304,
            3.2755000591278076
          ]
        },
        {
          "atom_index": 973,
          "name": "CB",
          "element": "C",
          "coord": [
            8.130399703979492,
            -0.8676000237464905,
            3.1709001064300537
          ]
        },
        {
          "atom_index": 974,
          "name": "CG1",
          "element": "C",
          "coord": [
            8.0108003616333,
            -0.7854999899864197,
            3.218600034713745
          ]
        },
        {
          "atom_index": 975,
          "name": "CG2",
          "element": "C",
          "coord": [
            8.08430004119873,
            -0.9760000109672546,
            3.0750999450683594
          ]
        }
      ]
    },
    {
      "id": "L:132",
      "chain": "L",
      "resseq": 132,
      "icode": "",
      "resname": "CYS",
      "hetflag": " ",
      "sasa": 0.0,
      "atoms": [
        {
          "atom_index": 976,
          "name": "N",
          "element": "N",
          "coord": [
            8.192899703979492,
            -0.5543000102043152,
            3.176500082015991
          ]
        },
        {
          "atom_index": 977,
          "name": "CA",
          "element": "C",
          "coord": [
            8.212900161743164,
            -0.4361000061035156,
            3.256999969482422
          ]
        },
        {
          "atom_index": 978,
          "name": "C",
          "element": "C",
          "coord": [
            8.079500198364258,
            -0.38119998574256897,
            3.3046000003814697
          ]
        },
        {
          "atom_index": 979,
          "name": "O",
          "element": "O",
          "coord": [
            7.988699913024902,
            -0.3596999943256378,
            3.2246999740600586
          ]
        },
        {
          "atom_index": 980,
          "name": "CB",
          "element": "C",
          "coord": [
            8.284000396728516,
            -0.329800009727478,
            3.1747000217437744
          ]
        },
        {
          "atom_index": 981,
          "name": "SG",
          "element": "S",
          "coord": [
            8.336400032043457,
            -0.18619999289512634,
            3.271899938583374
          ]
        }
      ]
    },
    {
      "id": "L:133",
      "chain": "L",
      "resseq": 133,
      "icode": "",
      "resname": "PHE",
      "hetflag": " ",
      "sasa": 0.0,
      "atoms": [
        {
          "atom_index": 982,
          "name": "N",
          "element": "N",
          "coord": [
            8.06779956817627,
            -0.36010000109672546,
            3.434999942779541
          ]
        },
        {
          "atom_index": 983,
          "name": "CA",
          "element": "C",
          "coord": [
            7.946499824523926,
            -0.3034999966621399,
            3.4921998977661133
          ]
        },
        {
          "atom_index": 984,
          "name": "C",
          "element": "C",
          "coord": [
            7.977700233459473,
            -0.16259999573230743,
            3.5413999557495117
          ]
        },
        {
          "atom_index": 985,
          "name": "O",
          "element": "O",
          "coord": [
            8.080100059509277,
            -0.14020000398159027,
            3.607599973678589
          ]
        },
        {
          "atom_index": 986,
          "name": "CB",
          "element": "C",
          "coord": [
            7.896500110626221,
            -0.3849000036716461,
            3.611999988555908
          ]
        },
        {
          "atom_index": 987,
          "name": "CG",
          "element": "C",
          "coord": [
            7.846700191497803,
            -0.522599995136261,
            3.5776000022888184
          ]
        },
        {
          "atom_index": 988,
          "name": "CD1",
          "element": "C",
          "coord": [
            7.751100063323975,
            -0.5410000085830688,
            3.478300094604492
          ]
        },
        {
          "atom_index": 989,
          "name": "CD2",
          "element": "C",
          "coord": [
            7.893899917602539,
            -0.633899986743927,
            3.6468000411987305
          ]
        },
        {
          "atom_index": 990,
          "name": "CE1",
          "element": "C",
          "coord": [
            7.702899932861328,
            -0.6686999797821045,
            3.448499917984009
          ]
        },
        {
          "atom_index": 991,
          "name": "CE2",
          "element": "C",
          "coord": [
            7.846499919891357,
            -0.761900007724762,
            3.618000030517578
          ]
        },
        {
          "atom_index": 992,
          "name": "CZ",
          "element": "C",
          "coord": [
            7.750699996948242,
            -0.7792999744415283,
            3.5185999870300293
          ]
        }
      ]
    },
    {
      "id": "L:134",
      "chain": "L",
      "resseq": 134,
      "icode": "",
      "resname": "LEU",
      "hetflag": " ",
      "sasa": 0.0,
      "atoms": [
        {
          "atom_index": 993,
          "name": "N",
          "element": "N",
          "coord": [
            7.890200138092041,
            -0.06870000064373016,
            3.5069000720977783
          ]
        },
        {
          "atom_index": 994,
          "name": "CA",
          "element": "C",
          "coord": [
            7.9019999504089355,
            0.07010000199079514,
            3.550800085067749
          ]
        },
        {
          "atom_index": 995,
          "name": "C",
          "element": "C",
          "coord": [
            7.775700092315674,
            0.08219999819993973,
            3.634000062942505
          ]
        },
        {
          "atom_index": 996,
          "name": "O",
          "element": "O",
          "coord": [
            7.666900157928467,
            0.10760000348091125,
            3.5813000202178955
          ]
        },
        {
          "atom_index": 997,
          "name": "CB",
          "element": "C",
          "coord": [
            7.896999835968018,
            0.1665000021457672,
            3.4323999881744385
          ]
        },
        {
          "atom_index": 998,
          "name": "CG",
          "element": "C",
          "coord": [
            7.989999771118164,
            0.13670000433921814,
            3.3141000270843506
          ]
        },
        {
          "atom_index": 999,
          "name": "CD1",
          "element": "C",
          "coord": [
            7.998799800872803,
            0.2599000036716461,
            3.2260000705718994
          ]
        },
        {
          "atom_index": 1000,
          "name": "CD2",
          "element": "C",
          "coord": [
            8.128499984741211,
            0.09690000116825104,
            3.363300085067749
          ]
        }
      ]
    },
    {
      "id": "L:135",
      "chain": "L",
      "resseq": 135,
      "icode": "",
      "resname": "ASN",
      "hetflag": " ",
      "sasa": 0.0,
      "atoms": [
        {
          "atom_index": 1001,
          "name": "N",
          "element": "N",
          "coord": [
            7.790200233459473,
            0.06300000101327896,
            3.7646000385284424
          ]
        },
        {
          "atom_index": 1002,
          "name": "CA",
          "element": "C",
          "coord": [
            7.674300193786621,
            0.06310000270605087,
            3.8522000312805176
          ]
        },
        {
          "atom_index": 1003,
          "name": "C",
          "element": "C",
          "coord": [
            7.648600101470947,
            0.18170000612735748,
            3.9433000087738037
          ]
        },
        {
          "atom_index": 1004,
          "name": "O",
          "element": "O",
          "coord": [
            7.739699840545654,
            0.2542000114917755,
            3.9837000370025635
          ]
        },
        {
          "atom_index": 1005,
          "name": "CB",
          "element": "C",
          "coord": [
            7.67519998550415,
            -0.06379999965429306,
            3.9384000301361084
          ]
        },
        {
          "atom_index": 1006,
          "name": "CG",
          "element": "C",
          "coord": [
            7.6631999015808105,
            -0.1906999945640564,
            3.8561999797821045
          ]
        },
        {
          "atom_index": 1007,
          "name": "OD1",
          "element": "O",
          "coord": [
            7.621300220489502,
            -0.1875,
            3.7400999069213867
          ]
        },
        {
          "atom_index": 1008,
          "name": "ND2",
          "element": "N",
          "coord": [
            7.698299884796143,
            -0.30390000343322754,
            3.9165000915527344
          ]
        }
      ]
    },
    {
      "id": "L:136",
      "chain": "L",
      "resseq": 136,
      "icode": "",
      "resname": "ASN",
      "hetflag": " ",
      "sasa": 0.0,
      "atoms": [
        {
          "atom_index": 1009,
          "name": "N",
          "element": "N",
          "coord": [
            7.520400047302246,
            0.19769999384880066,
            3.9748001098632812
          ]
        },
        {
          "atom_index": 1010,
          "name": "CA",
          "element": "C",
          "coord": [
            7.468800067901611,
            0.3001999855041504,
            4.064799785614014
          ]
        },
        {
          "atom_index": 1011,
          "name": "C",
          "element": "C",
          "coord": [
            7.516900062561035,
            0.4429999887943268,
            4.046999931335449
          ]
        },
        {
          "atom_index": 1012,
          "name": "O",
          "element": "O",
          "coord": [
            7.565899848937988,
            0.5041000247001648,
            4.141600131988525
          ]
        },
        {
          "atom_index": 1013,
          "name": "CB",
          "element": "C",
          "coord": [
            7.493599891662598,
            0.2583000063896179,
            4.209400177001953
          ]
        },
        {
          "atom_index": 1014,
          "name": "CG",
          "element": "C",
          "coord": [
            7.436299800872803,
            0.12219999730587006,
            4.240600109100342
          ]
        },
        {
          "atom_index": 1015,
          "name": "OD1",
          "element": "O",
          "coord": [
            7.491099834442139,
            0.02019999921321869,
            4.1992998123168945
          ]
        },
        {
          "atom_index": 1016,
          "name": "ND2",
          "element": "N",
          "coord": [
            7.3246002197265625,
            0.11959999799728394,
            4.312600135803223
          ]
        }
      ]
    },
    {
      "id": "L:137",
      "chain": "L",
      "resseq": 137,
      "icode": "",
      "resname": "PHE",
      "hetflag": " ",
      "sasa": 0.0,
      "atoms": [
        {
          "atom_index": 1017,
          "name": "N",
          "element": "N",
          "coord": [
            7.501500129699707,
            0.49639999866485596,
            3.926800012588501
          ]
        },
        {
          "atom_index": 1018,
          "name": "CA",
          "element": "C",
          "coord": [
            7.541900157928467,
            0.6335999965667725,
            3.9001998901367188
          ]
        },
        {
          "atom_index": 1019,
          "name": "C",
          "element": "C",
          "coord": [
            7.418499946594238,
            0.7186999917030334,
            3.874000072479248
          ]
        },
        {
          "atom_index": 1020,
          "name": "O",
          "element": "O",
          "coord": [
            7.3084001541137695,
            0.666100025177002,
            3.856100082397461
          ]
        },
        {
          "atom_index": 1021,
          "name": "CB",
          "element": "C",
          "coord": [
            7.636000156402588,
            0.6383000016212463,
            3.7797999382019043
          ]
        },
        {
          "atom_index": 1022,
          "name": "CG",
          "element": "C",
          "coord": [
            7.579800128936768,
            0.5742999911308289,
            3.655600070953369
          ]
        },
        {
          "atom_index": 1023,
          "name": "CD1",
          "element": "C",
          "coord": [
            7.496099948883057,
            0.6460999846458435,
            3.5703999996185303
          ]
        },
        {
          "atom_index": 1024,
          "name": "CD2",
          "element": "C",
          "coord": [
            7.612100124359131,
            0.4424000084400177,
            3.622999906539917
          ]
        },
        {
          "atom_index": 1025,
          "name": "CE1",
          "element": "C",
          "coord": [
            7.445300102233887,
            0.5882999897003174,
            3.454400062561035
          ]
        },
        {
          "atom_index": 1026,
          "name": "CE2",
          "element": "C",
          "coord": [
            7.561699867248535,
            0.38339999318122864,
            3.5071001052856445
          ]
        },
        {
          "atom_index": 1027,
          "name": "CZ",
          "element": "C",
          "coord": [
            7.478099822998047,
            0.45649999380111694,
            3.422600030899048
          ]
        }
      ]
    },
    {
      "id": "L:138",
      "chain": "L",
      "resseq": 138,
      "icode": "",
      "resname": "TYR",
      "hetflag": " ",
      "sasa": 0.0,
      "atoms": [
        {
          "atom_index": 1028,
          "name": "N",
          "element": "N",
          "coord": [
            7.4369001388549805,
            0.850600004196167,
            3.873300075531006
          ]
        },
        {
          "atom_index": 1029,
          "name": "CA",
          "element": "C",
          "coord": [
            7.327000141143799,
            0.9435999989509583,
            3.847399950027466
          ]
        },
        {
          "atom_index": 1030,
          "name": "C",
          "element": "C",
          "coord": [
            7.388299942016602,
            1.0805000066757202,
            3.816800117492676
          ]
        },
        {
          "atom_index": 1031,
          "name": "O",
          "element": "O",
          "coord": [
            7.481400012969971,
            1.1217999458312988,
            3.884700059890747
          ]
        },
        {
          "atom_index": 1032,
          "name": "CB",
          "element": "C",
          "coord": [
            7.235300064086914,
            0.9541000127792358,
            3.9700000286102295
          ]
        },
        {
          "atom_index": 1033,
          "name": "CG",
          "element": "C",
          "coord": [
            7.110799789428711,
            1.0353000164031982,
            3.9430999755859375
          ]
        },
        {
          "atom_index": 1034,
          "name": "CD1",
          "element": "C",
          "coord": [
            7.115900039672852,
            1.1750999689102173,
            3.934999942779541
          ]
        },
        {
          "atom_index": 1035,
          "name": "CD2",
          "element": "C",
          "coord": [
            6.989200115203857,
            0.9725000262260437,
            3.916599988937378
          ]
        },
        {
          "atom_index": 1036,
          "name": "CE1",
          "element": "C",
          "coord": [
            7.002699851989746,
            1.2490999698638916,
            3.900099992752075
          ]
        },
        {
          "atom_index": 1037,
          "name": "CE2",
          "element": "C",
          "coord": [
            6.875699996948242,
            1.0460000038146973,
            3.881500005722046
          ]
        },
        {
          "atom_index": 1038,
          "name": "CZ",
          "element": "C",
          "coord": [
            6.8831000328063965,
            1.18340003490448,
            3.872999906539917
          ]
        },
        {
          "atom_index": 1039,
          "name": "OH",
          "element": "O",
          "coord": [
            6.771999835968018,
            1.2552000284194946,
            3.8333001136779785
          ]
        }
      ]
    },
    {
      "id": "L:139",
      "chain": "L",
      "resseq": 139,
      "icode": "",
      "resname": "PRO",
      "hetflag": " ",
      "sasa": 0.0,
      "atoms": [
        {
          "atom_index": 1040,
          "name": "N",
          "element": "N",
          "coord": [
            7.336599826812744,
            1.1523000001907349,
            3.7151999473571777
          ]
        },
        {
          "atom_index": 1041,
          "name": "CA",
          "element": "C",
          "coord": [
            7.225800037384033,
            1.1193000078201294,
            3.624500036239624
          ]
        },
        {
          "atom_index": 1042,
          "name": "C",
          "element": "C",
          "coord": [
            7.250500202178955,
            0.9990000128746033,
            3.5332000255584717
          ]
        },
        {
          "atom_index": 1043,
          "name": "O",
          "element": "O",
          "coord": [
            7.356900215148926,
            0.9373999834060669,
            3.5380001068115234
          ]
        },
        {
          "atom_index": 1044,
          "name": "CB",
          "element": "C",
          "coord": [
            7.204899787902832,
            1.2493000030517578,
            3.546799898147583
          ]
        },
        {
          "atom_index": 1045,
          "name": "CG",
          "element": "C",
          "coord": [
            7.343900203704834,
            1.3056999444961548,
            3.539299964904785
          ]
        },
        {
          "atom_index": 1046,
          "name": "CD",
          "element": "C",
          "coord": [
            7.395400047302246,
            1.2829999923706055,
            3.6798999309539795
          ]
        }
      ]
    },
    {
      "id": "L:140",
      "chain": "L",
      "resseq": 140,
      "icode": "",
      "resname": "LYS",
      "hetflag": " ",
      "sasa": 0.0,
      "atoms": [
        {
          "atom_index": 1047,
          "name": "N",
          "element": "N",
          "coord": [
            7.151599884033203,
            0.9681000113487244,
            3.4495999813079834
          ]
        },
        {
          "atom_index": 1048,
          "name": "CA",
          "element": "C",
          "coord": [
            7.156799793243408,
            0.8525000214576721,
            3.360300064086914
          ]
        },
        {
          "atom_index": 1049,
          "name": "C",
          "element": "C",
          "coord": [
            7.257500171661377,
            0.8555999994277954,
            3.2453999519348145
          ]
        },
        {
          "atom_index": 1050,
          "name": "O",
          "element": "O",
          "coord": [
            7.306000232696533,
            0.7512000203132629,
            3.203000068664551
          ]
        },
        {
          "atom_index": 1051,
          "name": "CB",
          "element": "C",
          "coord": [
            7.017499923706055,
            0.826200008392334,
            3.3015999794006348
          ]
        },
        {
          "atom_index": 1052,
          "name": "CG",
          "element": "C",
          "coord": [
            6.974800109863281,
            0.9301999807357788,
            3.198699951171875
          ]
        },
        {
          "atom_index": 1053,
          "name": "CD",
          "element": "C",
          "coord": [
            6.848400115966797,
            0.8888999819755554,
            3.1231000423431396
          ]
        },
        {
          "atom_index": 1054,
          "name": "CE",
          "element": "C",
          "coord": [
            6.725399971008301,
            0.8888000249862671,
            3.213099956512451
          ]
        },
        {
          "atom_index": 1055,
          "name": "NZ",
          "element": "N",
          "coord": [
            6.694900035858154,
            1.024999976158142,
            3.265899896621704
          ]
        }
      ]
    },
    {
      "id": "L:141",
      "chain": "L",
      "resseq": 141,
      "icode": "",
      "resname": "ASP",
      "hetflag": " ",
      "sasa": 0.9466314315795898,
      "atoms": [
        {
          "atom_index": 1056,
          "name": "N",
          "element": "N",
          "coord": [
            7.288599967956543,
            0.9740999937057495,
            3.1939001083374023
          ]
        },
        {
          "atom_index": 1057,
          "name": "CA",
          "element": "C",
          "coord": [
            7.381899833679199,
            0.9851999878883362,
            3.081700086593628
          ]
        },
        {
          "atom_index": 1058,
          "name": "C",
          "element": "C",
          "coord": [
            7.519599914550781,
            0.9297999739646912,
            3.115000009536743
          ]
        },
        {
          "atom_index": 1059,
          "name": "O",
          "element": "O",
          "coord": [
            7.577099800109863,
            0.9623000025749207,
            3.218899965286255
          ]
        },
        {
          "atom_index": 1060,
          "name": "CB",
          "element": "C",
          "coord": [
            7.3942999839782715,
            1.1311999559402466,
            3.0404000282287598
          ]
        },
        {
          "atom_index": 1061,
          "name": "CG",
          "element": "C",
          "coord": [
            7.261199951171875,
            1.2019000053405762,
            3.0434000492095947
          ]
        },
        {
          "atom_index": 1062,
          "name": "OD1",
          "element": "O",
          "coord": [
            7.183800220489502,
            1.186900019645691,
            2.9465999603271484
          ]
        },
        {
          "atom_index": 1063,
          "name": "OD2",
          "element": "O",
          "coord": [
            7.233699798583984,
            1.2702000141143799,
            3.1445000171661377
          ]
        }
      ]
    },
    {
      "id": "L:142",
      "chain": "L",
      "resseq": 142,
      "icode": "",
      "resname": "ILE",
      "hetflag": " ",
      "sasa": 0.0,
      "atoms": [
        {
          "atom_index": 1064,
          "name": "N",
          "element": "N",
          "coord": [
            7.572000026702881,
            0.8456000089645386,
            3.026700019836426
          ]
        },
        {
          "atom_index": 1065,
          "name": "CA",
          "element": "C",
          "coord": [
            7.703800201416016,
            0.7878000140190125,
            3.048799991607666
          ]
        },
        {
          "atom_index": 1066,
          "name": "C",
          "element": "C",
          "coord": [
            7.760799884796143,
            0.7282000184059143,
            2.920799970626831
          ]
        },
        {
          "atom_index": 1067,
          "name": "O",
          "element": "O",
          "coord": [
            7.687300205230713,
            0.6937000155448914,
            2.828000068664551
          ]
        },
        {
          "atom_index": 1068,
          "name": "CB",
          "element": "C",
          "coord": [
            7.6992998123168945,
            0.6805999875068665,
            3.160599946975708
          ]
        },
        {
          "atom_index": 1069,
          "name": "CG1",
          "element": "C",
          "coord": [
            7.841700077056885,
            0.6473000049591064,
            3.2063000202178955
          ]
        },
        {
          "atom_index": 1070,
          "name": "CG2",
          "element": "C",
          "coord": [
            7.627999782562256,
            0.5551000237464905,
            3.1112000942230225
          ]
        },
        {
          "atom_index": 1071,
          "name": "CD1",
          "element": "C",
          "coord": [
            7.849800109863281,
            0.5931000113487244,
            3.3478000164031982
          ]
        }
      ]
    },
    {
      "id": "L:143",
      "chain": "L",
      "resseq": 143,
      "icode": "",
      "resname": "ASN",
      "hetflag": " ",
      "sasa": 0.822948694229126,
      "atoms": [
        {
          "atom_index": 1072,
          "name": "N",
          "element": "N",
          "coord": [
            7.89300012588501,
            0.7174000144004822,
            2.91510009765625
          ]
        },
        {
          "atom_index": 1073,
          "name": "CA",
          "element": "C",
          "coord": [
            7.957099914550781,
            0.6621000170707703,
            2.7973999977111816
          ]
        },
        {
          "atom_index": 1074,
          "name": "C",
          "element": "C",
          "coord": [
            8.064000129699707,
            0.5626999735832214,
            2.8394999504089355
          ]
        },
        {
          "atom_index": 1075,
          "name": "O",
          "element": "O",
          "coord": [
            8.13010025024414,
            0.5809000134468079,
            2.9416000843048096
          ]
        },
        {
          "atom_index": 1076,
          "name": "CB",
          "element": "C",
          "coord": [
            8.019100189208984,
            0.7746000289916992,
            2.714600086212158
          ]
        },
        {
          "atom_index": 1077,
          "name": "CG",
          "element": "C",
          "coord": [
            8.069700241088867,
            0.7271000146865845,
            2.5801000595092773
          ]
        },
        {
          "atom_index": 1078,
          "name": "OD1",
          "element": "O",
          "coord": [
            8.167499542236328,
            0.6521000266075134,
            2.571700096130371
          ]
        },
        {
          "atom_index": 1079,
          "name": "ND2",
          "element": "N",
          "coord": [
            8.003000259399414,
            0.7703999876976013,
            2.4732000827789307
          ]
        }
      ]
    },
    {
      "id": "L:144",
      "chain": "L",
      "resseq": 144,
      "icode": "",
      "resname": "VAL",
      "hetflag": " ",
      "sasa": 0.0,
      "atoms": [
        {
          "atom_index": 1080,
          "name": "N",
          "element": "N",
          "coord": [
            8.078700065612793,
            0.45579999685287476,
            2.7623000144958496
          ]
        },
        {
          "atom_index": 1081,
          "name": "CA",
          "element": "C",
          "coord": [
            8.180100440979004,
            0.3564000129699707,
            2.7934000492095947
          ]
        },
        {
          "atom_index": 1082,
          "name": "C",
          "element": "C",
          "coord": [
            8.27400016784668,
            0.3418999910354614,
            2.675100088119507
          ]
        },
        {
          "atom_index": 1083,
          "name": "O",
          "element": "O",
          "coord": [
            8.232199668884277,
            0.35190001130104065,
            2.559799909591675
          ]
        },
        {
          "atom_index": 1084,
          "name": "CB",
          "element": "C",
          "coord": [
            8.118200302124023,
            0.2176000028848648,
            2.827399969100952
          ]
        },
        {
          "atom_index": 1085,
          "name": "CG1",
          "element": "C",
          "coord": [
            8.053600311279297,
            0.15559999644756317,
            2.704200029373169
          ]
        },
        {
          "atom_index": 1086,
          "name": "CG2",
          "element": "C",
          "coord": [
            8.225299835205078,
            0.1257999986410141,
            2.8826000690460205
          ]
        }
      ]
    },
    {
      "id": "L:145",
      "chain": "L",
      "resseq": 145,
      "icode": "",
      "resname": "LYS",
      "hetflag": " ",
      "sasa": 0.6646893620491028,
      "atoms": [
        {
          "atom_index": 1087,
          "name": "N",
          "element": "N",
          "coord": [
            8.401599884033203,
            0.32109999656677246,
            2.704900026321411
          ]
        },
        {
          "atom_index": 1088,
          "name": "CA",
          "element": "C",
          "coord": [
            8.503100395202637,
            0.3043999969959259,
            2.6019999980926514
          ]
        },
        {
          "atom_index": 1089,
          "name": "C",
          "element": "C",
          "coord": [
            8.591500282287598,
            0.18629999458789825,
            2.6387999057769775
          ]
        },
        {
          "atom_index": 1090,
          "name": "O",
          "element": "O",
          "coord": [
            8.627799987792969,
            0.16850000619888306,
            2.7553000450134277
          ]
        },
        {
          "atom_index": 1091,
          "name": "CB",
          "element": "C",
          "coord": [
            8.588600158691406,
            0.4307999908924103,
            2.5896999835968018
          ]
        },
        {
          "atom_index": 1092,
          "name": "CG",
          "element": "C",
          "coord": [
            8.706999778747559,
            0.4163999855518341,
            2.4946999549865723
          ]
        },
        {
          "atom_index": 1093,
          "name": "CD",
          "element": "C",
          "coord": [
            8.795599937438965,
            0.5406000018119812,
            2.495300054550171
          ]
        },
        {
          "atom_index": 1094,
          "name": "CE",
          "element": "C",
          "coord": [
            8.723199844360352,
            0.661300003528595,
            2.4382998943328857
          ]
        },
        {
          "atom_index": 1095,
          "name": "NZ",
          "element": "N",
          "coord": [
            8.811200141906738,
            0.7817999720573425,
            2.436300039291382
          ]
        }
      ]
    },
    {
      "id": "L:146",
      "chain": "L",
      "resseq": 146,
      "icode": "",
      "resname": "TRP",
      "hetflag": " ",
      "sasa": 0.0,
      "atoms": [
        {
          "atom_index": 1096,
          "name": "N",
          "element": "N",
          "coord": [
            8.624500274658203,
            0.10589999705553055,
            2.5383999347686768
          ]
        },
        {
          "atom_index": 1097,
          "name": "CA",
          "element": "C",
          "coord": [
            8.709500312805176,
            -0.010499999858438969,
            2.557499885559082
          ]
        },
        {
          "atom_index": 1098,
          "name": "C",
          "element": "C",
          "coord": [
            8.842300415039062,
            0.006800000090152025,
            2.485599994659424
          ]
        },
        {
          "atom_index": 1099,
          "name": "O",
          "element": "O",
          "coord": [
            8.847200393676758,
            0.05550000071525574,
            2.372499942779541
          ]
        },
        {
          "atom_index": 1100,
          "name": "CB",
          "element": "C",
          "coord": [
            8.6427001953125,
            -0.13660000264644623,
            2.503000020980835
          ]
        },
        {
          "atom_index": 1101,
          "name": "CG",
          "element": "C",
          "coord": [
            8.531800270080566,
            -0.18979999423027039,
            2.5859999656677246
          ]
        },
        {
          "atom_index": 1102,
          "name": "CD1",
          "element": "C",
          "coord": [
            8.399299621582031,
            -0.15790000557899475,
            2.576900005340576
          ]
        },
        {
          "atom_index": 1103,
          "name": "CD2",
          "element": "C",
          "coord": [
            8.543100357055664,
            -0.28679999709129333,
            2.690700054168701
          ]
        },
        {
          "atom_index": 1104,
          "name": "NE1",
          "element": "N",
          "coord": [
            8.327099800109863,
            -0.2296999990940094,
            2.669300079345703
          ]
        },
        {
          "atom_index": 1105,
          "name": "CE2",
          "element": "C",
          "coord": [
            8.412799835205078,
            -0.30959999561309814,
            2.740600109100342
          ]
        },
        {
          "atom_index": 1106,
          "name": "CE3",
          "element": "C",
          "coord": [
            8.65060043334961,
            -0.35690000653266907,
            2.747499942779541
          ]
        },
        {
          "atom_index": 1107,
          "name": "CZ2",
          "element": "C",
          "coord": [
            8.38700008392334,
            -0.39969998598098755,
            2.8445000648498535
          ]
        },
        {
          "atom_index": 1108,
          "name": "CZ3",
          "element": "C",
          "coord": [
            8.624899864196777,
            -0.44670000672340393,
            2.8512001037597656
          ]
        },
        {
          "atom_index": 1109,
          "name": "CH2",
          "element": "C",
          "coord": [
            8.493900299072266,
            -0.46709999442100525,
            2.898400068283081
          ]
        }
      ]
    },
    {
      "id": "L:147",
      "chain": "L",
      "resseq": 147,
      "icode": "",
      "resname": "LYS",
      "hetflag": " ",
      "sasa": 0.981208086013794,
      "atoms": [
        {
          "atom_index": 1110,
          "name": "N",
          "element": "N",
          "coord": [
            8.949700355529785,
            -0.033799998462200165,
            2.552299976348877
          ]
        },
        {
          "atom_index": 1111,
          "name": "CA",
          "element": "C",
          "coord": [
            9.083100318908691,
            -0.027899999171495438,
            2.4937000274658203
          ]
        },
        {
          "atom_index": 1112,
          "name": "C",
          "element": "C",
          "coord": [
            9.148500442504883,
            -0.16459999978542328,
            2.5078001022338867
          ]
        },
        {
          "atom_index": 1113,
          "name": "O",
          "element": "O",
          "coord": [
            9.148200035095215,
            -0.22419999539852142,
            2.6154000759124756
          ]
        },
        {
          "atom_index": 1114,
          "name": "CB",
          "element": "C",
          "coord": [
            9.169500350952148,
            0.07729999721050262,
            2.5631000995635986
          ]
        },
        {
          "atom_index": 1115,
          "name": "CG",
          "element": "C",
          "coord": [
            9.127099990844727,
            0.22040000557899475,
            2.53629994392395
          ]
        },
        {
          "atom_index": 1116,
          "name": "CD",
          "element": "C",
          "coord": [
            9.220399856567383,
            0.31630000472068787,
            2.606100082397461
          ]
        },
        {
          "atom_index": 1117,
          "name": "CE",
          "element": "C",
          "coord": [
            9.183199882507324,
            0.46000000834465027,
            2.5782999992370605
          ]
        },
        {
          "atom_index": 1118,
          "name": "NZ",
          "element": "N",
          "coord": [
            9.267900466918945,
            0.5521000027656555,
            2.65939998626709
          ]
        }
      ]
    },
    {
      "id": "L:148",
      "chain": "L",
      "resseq": 148,
      "icode": "",
      "resname": "ILE",
      "hetflag": " ",
      "sasa": 0.0,
      "atoms": [
        {
          "atom_index": 1119,
          "name": "N",
          "element": "N",
          "coord": [
            9.202199935913086,
            -0.21469999849796295,
            2.3973000049591064
          ]
        },
        {
          "atom_index": 1120,
          "name": "CA",
          "element": "C",
          "coord": [
            9.27079963684082,
            -0.34310001134872437,
            2.3963000774383545
          ]
        },
        {
          "atom_index": 1121,
          "name": "C",
          "element": "C",
          "coord": [
            9.414999961853027,
            -0.3066999912261963,
            2.36299991607666
          ]
        },
        {
          "atom_index": 1122,
          "name": "O",
          "element": "O",
          "coord": [
            9.441800117492676,
            -0.2498999983072281,
            2.256999969482422
          ]
        },
        {
          "atom_index": 1123,
          "name": "CB",
          "element": "C",
          "coord": [
            9.21310043334961,
            -0.43619999289512634,
            2.2887001037597656
          ]
        },
        {
          "atom_index": 1124,
          "name": "CG1",
          "element": "C",
          "coord": [
            9.063799858093262,
            -0.4602000117301941,
            2.3164000511169434
          ]
        },
        {
          "atom_index": 1125,
          "name": "CG2",
          "element": "C",
          "coord": [
            9.288800239562988,
            -0.5680000185966492,
            2.2887001037597656
          ]
        },
        {
          "atom_index": 1126,
          "name": "CD1",
          "element": "C",
          "coord": [
            8.993599891662598,
            -0.5482000112533569,
            2.2144999504089355
          ]
        }
      ]
    },
    {
      "id": "L:149",
      "chain": "L",
      "resseq": 149,
      "icode": "",
      "resname": "ASP",
      "hetflag": " ",
      "sasa": 2.1125004291534424,
      "atoms": [
        {
          "atom_index": 1127,
          "name": "N",
          "element": "N",
          "coord": [
            9.506799697875977,
            -0.33799999952316284,
            2.454200029373169
          ]
        },
        {
          "atom_index": 1128,
          "name": "CA",
          "element": "C",
          "coord": [
            9.64739990234375,
            -0.3034999966621399,
            2.4363999366760254
          ]
        },
        {
          "atom_index": 1129,
          "name": "C",
          "element": "C",
          "coord": [
            9.659299850463867,
            -0.15360000729560852,
            2.407099962234497
          ]
        },
        {
          "atom_index": 1130,
          "name": "O",
          "element": "O",
          "coord": [
            9.738499641418457,
            -0.11020000278949738,
            2.323899984359741
          ]
        },
        {
          "atom_index": 1131,
          "name": "CB",
          "element": "C",
          "coord": [
            9.71049976348877,
            -0.38690000772476196,
            2.3239998817443848
          ]
        },
        {
          "atom_index": 1132,
          "name": "CG",
          "element": "C",
          "coord": [
            9.752799987792969,
            -0.5253000259399414,
            2.3710999488830566
          ]
        },
        {
          "atom_index": 1133,
          "name": "OD1",
          "element": "O",
          "coord": [
            9.711199760437012,
            -0.5662000179290771,
            2.4820001125335693
          ]
        },
        {
          "atom_index": 1134,
          "name": "OD2",
          "element": "O",
          "coord": [
            9.827899932861328,
            -0.5940999984741211,
            2.2981998920440674
          ]
        }
      ]
    },
    {
      "id": "L:150",
      "chain": "L",
      "resseq": 150,
      "icode": "",
      "resname": "GLY",
      "hetflag": " ",
      "sasa": 1.2054905891418457,
      "atoms": [
        {
          "atom_index": 1135,
          "name": "N",
          "element": "N",
          "coord": [
            9.577799797058105,
            -0.07490000128746033,
            2.4765000343322754
          ]
        },
        {
          "atom_index": 1136,
          "name": "CA",
          "element": "C",
          "coord": [
            9.581000328063965,
            0.06930000334978104,
            2.459700107574463
          ]
        },
        {
          "atom_index": 1137,
          "name": "C",
          "element": "C",
          "coord": [
            9.509699821472168,
            0.12860000133514404,
            2.339600086212158
          ]
        },
        {
          "atom_index": 1138,
          "name": "O",
          "element": "O",
          "coord": [
            9.511799812316895,
            0.2506999969482422,
            2.3217999935150146
          ]
        }
      ]
    },
    {
      "id": "L:151",
      "chain": "L",
      "resseq": 151,
      "icode": "",
      "resname": "SER",
      "hetflag": " ",
      "sasa": 3.2791051864624023,
      "atoms": [
        {
          "atom_index": 1139,
          "name": "N",
          "element": "N",
          "coord": [
            9.44789981842041,
            0.04500000178813934,
            2.2565999031066895
          ]
        },
        {
          "atom_index": 1140,
          "name": "CA",
          "element": "C",
          "coord": [
            9.376399993896484,
            0.094200000166893,
            2.1386001110076904
          ]
        },
        {
          "atom_index": 1141,
          "name": "C",
          "element": "C",
          "coord": [
            9.225099563598633,
            0.08919999748468399,
            2.156100034713745
          ]
        },
        {
          "atom_index": 1142,
          "name": "O",
          "element": "O",
          "coord": [
            9.168499946594238,
            -0.01640000008046627,
            2.1835999488830566
          ]
        },
        {
          "atom_index": 1143,
          "name": "CB",
          "element": "C",
          "coord": [
            9.41569995880127,
            0.013399999588727951,
            2.0146000385284424
          ]
        },
        {
          "atom_index": 1144,
          "name": "OG",
          "element": "O",
          "coord": [
            9.54580020904541,
            0.048900000751018524,
            1.9708000421524048
          ]
        }
      ]
    },
    {
      "id": "L:152",
      "chain": "L",
      "resseq": 152,
      "icode": "",
      "resname": "GLU",
      "hetflag": " ",
      "sasa": 1.828731894493103,
      "atoms": [
        {
          "atom_index": 1145,
          "name": "N",
          "element": "N",
          "coord": [
            9.159199714660645,
            0.20319999754428864,
            2.139400005340576
          ]
        },
        {
          "atom_index": 1146,
          "name": "CA",
          "element": "C",
          "coord": [
            9.013799667358398,
            0.2070000022649765,
            2.153899908065796
          ]
        },
        {
          "atom_index": 1147,
          "name": "C",
          "element": "C",
          "coord": [
            8.94480037689209,
            0.11860000342130661,
            2.050299882888794
          ]
        },
        {
          "atom_index": 1148,
          "name": "O",
          "element": "O",
          "coord": [
            8.974100112915039,
            0.1266999989748001,
            1.9311000108718872
          ]
        },
        {
          "atom_index": 1149,
          "name": "CB",
          "element": "C",
          "coord": [
            8.961799621582031,
            0.3504999876022339,
            2.141200065612793
          ]
        },
        {
          "atom_index": 1150,
          "name": "CG",
          "element": "C",
          "coord": [
            8.811800003051758,
            0.35749998688697815,
            2.113300085067749
          ]
        },
        {
          "atom_index": 1151,
          "name": "CD",
          "element": "C",
          "coord": [
            8.758000373840332,
            0.4991999864578247,
            2.113300085067749
          ]
        },
        {
          "atom_index": 1152,
          "name": "OE1",
          "element": "O",
          "coord": [
            8.827199935913086,
            0.5891000032424927,
            2.0606000423431396
          ]
        },
        {
          "atom_index": 1153,
          "name": "OE2",
          "element": "O",
          "coord": [
            8.645899772644043,
            0.5202000141143799,
            2.1644999980926514
          ]
        }
      ]
    },
    {
      "id": "L:153",
      "chain": "L",
      "resseq": 153,
      "icode": "",
      "resname": "ARG",
      "hetflag": " ",
      "sasa": 0.0,
      "atoms": [
        {
          "atom_index": 1154,
          "name": "N",
          "element": "N",
          "coord": [
            8.853099822998047,
            0.03400000184774399,
            2.096299886703491
          ]
        },
        {
          "atom_index": 1155,
          "name": "CA",
          "element": "C",
          "coord": [
            8.78030014038086,
            -0.054099999368190765,
            2.0058999061584473
          ]
        },
        {
          "atom_index": 1156,
          "name": "C",
          "element": "C",
          "coord": [
            8.636199951171875,
            -0.008100000210106373,
            1.9854999780654907
          ]
        },
        {
          "atom_index": 1157,
          "name": "O",
          "element": "O",
          "coord": [
            8.55780029296875,
            -0.003700000001117587,
            2.0801000595092773
          ]
        },
        {
          "atom_index": 1158,
          "name": "CB",
          "element": "C",
          "coord": [
            8.781100273132324,
            -0.1979999989271164,
            2.058199882507324
          ]
        },
        {
          "atom_index": 1159,
          "name": "CG",
          "element": "C",
          "coord": [
            8.675600051879883,
            -0.2858999967575073,
            1.9921000003814697
          ]
        },
        {
          "atom_index": 1160,
          "name": "CD",
          "element": "C",
          "coord": [
            8.711999893188477,
            -0.4334000051021576,
            1.9943000078201294
          ]
        },
        {
          "atom_index": 1161,
          "name": "NE",
          "element": "N",
          "coord": [
            8.602399826049805,
            -0.515999972820282,
            1.9438999891281128
          ]
        },
        {
          "atom_index": 1162,
          "name": "CZ",
          "element": "C",
          "coord": [
            8.613300323486328,
            -0.6449999809265137,
            1.9133000373840332
          ]
        },
        {
          "atom_index": 1163,
          "name": "NH1",
          "element": "N",
          "coord": [
            8.729499816894531,
            -0.7073000073432922,
            1.9271999597549438
          ]
        },
        {
          "atom_index": 1164,
          "name": "NH2",
          "element": "N",
          "coord": [
            8.507499694824219,
            -0.7121999859809875,
            1.8703999519348145
          ]
        }
      ]
    },
    {
      "id": "L:154",
      "chain": "L",
      "resseq": 154,
      "icode": "",
      "resname": "GLN",
      "hetflag": " ",
      "sasa": 2.6515517234802246,
      "atoms": [
        {
          "atom_index": 1165,
          "name": "N",
          "element": "N",
          "coord": [
            8.602800369262695,
            0.025599999353289604,
            1.861199975013733
          ]
        },
        {
          "atom_index": 1166,
          "name": "CA",
          "element": "C",
          "coord": [
            8.468500137329102,
            0.07069999724626541,
            1.8260999917984009
          ]
        },
        {
          "atom_index": 1167,
          "name": "C",
          "element": "C",
          "coord": [
            8.386099815368652,
            -0.04179999977350235,
            1.7647000551223755
          ]
        },
        {
          "atom_index": 1168,
          "name": "O",
          "element": "O",
          "coord": [
            8.441100120544434,
            -0.13770000636577606,
            1.710800051689148
          ]
        },
        {
          "atom_index": 1169,
          "name": "CB",
          "element": "C",
          "coord": [
            8.475899696350098,
            0.1873999983072281,
            1.7272000312805176
          ]
        },
        {
          "atom_index": 1170,
          "name": "CG",
          "element": "C",
          "coord": [
            8.461299896240234,
            0.3244999945163727,
            1.7907999753952026
          ]
        },
        {
          "atom_index": 1171,
          "name": "CD",
          "element": "C",
          "coord": [
            8.324199676513672,
            0.34549999237060547,
            1.8523999452590942
          ]
        },
        {
          "atom_index": 1172,
          "name": "OE1",
          "element": "O",
          "coord": [
            8.222100257873535,
            0.33480000495910645,
            1.784500002861023
          ]
        },
        {
          "atom_index": 1173,
          "name": "NE2",
          "element": "N",
          "coord": [
            8.321499824523926,
            0.37560001015663147,
            1.9816999435424805
          ]
        }
      ]
    },
    {
      "id": "L:155",
      "chain": "L",
      "resseq": 155,
      "icode": "",
      "resname": "ASN",
      "hetflag": " ",
      "sasa": 3.7739462852478027,
      "atoms": [
        {
          "atom_index": 1174,
          "name": "N",
          "element": "N",
          "coord": [
            8.25409984588623,
            -0.02850000001490116,
            1.7736999988555908
          ]
        },
        {
          "atom_index": 1175,
          "name": "CA",
          "element": "C",
          "coord": [
            8.159899711608887,
            -0.12610000371932983,
            1.719599962234497
          ]
        },
        {
          "atom_index": 1176,
          "name": "C",
          "element": "C",
          "coord": [
            8.205599784851074,
            -0.2703000009059906,
            1.7381999492645264
          ]
        },
        {
          "atom_index": 1177,
          "name": "O",
          "element": "O",
          "coord": [
            8.288700103759766,
            -0.32100000977516174,
            1.6627999544143677
          ]
        },
        {
          "atom_index": 1178,
          "name": "CB",
          "element": "C",
          "coord": [
            8.13539981842041,
            -0.09809999912977219,
            1.5712000131607056
          ]
        },
        {
          "atom_index": 1179,
          "name": "CG",
          "element": "C",
          "coord": [
            8.012200355529785,
            -0.16850000619888306,
            1.5182000398635864
          ]
        },
        {
          "atom_index": 1180,
          "name": "OD1",
          "element": "O",
          "coord": [
            8.005900382995605,
            -0.2912999987602234,
            1.5148999691009521
          ]
        },
        {
          "atom_index": 1181,
          "name": "ND2",
          "element": "N",
          "coord": [
            7.912600040435791,
            -0.09030000120401382,
            1.4772000312805176
          ]
        }
      ]
    },
    {
      "id": "L:156",
      "chain": "L",
      "resseq": 156,
      "icode": "",
      "resname": "GLY",
      "hetflag": " ",
      "sasa": 0.0,
      "atoms": [
        {
          "atom_index": 1182,
          "name": "N",
          "element": "N",
          "coord": [
            8.149399757385254,
            -0.33629998564720154,
            1.8388999700546265
          ]
        },
        {
          "atom_index": 1183,
          "name": "CA",
          "element": "C",
          "coord": [
            8.184499740600586,
            -0.4740999937057495,
            1.8681000471115112
          ]
        },
        {
          "atom_index": 1184,
          "name": "C",
          "element": "C",
          "coord": [
            8.165200233459473,
            -0.4984000027179718,
            2.016200065612793
          ]
        },
        {
          "atom_index": 1185,
          "name": "O",
          "element": "O",
          "coord": [
            8.22819995880127,
            -0.5856000185012817,
            2.0757999420166016
          ]
        }
      ]
    },
    {
      "id": "L:157",
      "chain": "L",
      "resseq": 157,
      "icode": "",
      "resname": "VAL",
      "hetflag": " ",
      "sasa": 0.0,
      "atoms": [
        {
          "atom_index": 1186,
          "name": "N",
          "element": "N",
          "coord": [
            8.076399803161621,
            -0.41909998655319214,
            2.075000047683716
          ]
        },
        {
          "atom_index": 1187,
          "name": "CA",
          "element": "C",
          "coord": [
            8.045700073242188,
            -0.42730000615119934,
            2.217099905014038
          ]
        },
        {
          "atom_index": 1188,
          "name": "C",
          "element": "C",
          "coord": [
            7.895199775695801,
            -0.41600000858306885,
            2.2397000789642334
          ]
        },
        {
          "atom_index": 1189,
          "name": "O",
          "element": "O",
          "coord": [
            7.829500198364258,
            -0.3303000032901764,
            2.1809000968933105
          ]
        },
        {
          "atom_index": 1190,
          "name": "CB",
          "element": "C",
          "coord": [
            8.115400314331055,
            -0.31380000710487366,
            2.2943999767303467
          ]
        },
        {
          "atom_index": 1191,
          "name": "CG1",
          "element": "C",
          "coord": [
            8.074299812316895,
            -0.31709998846054077,
            2.4403998851776123
          ]
        },
        {
          "atom_index": 1192,
          "name": "CG2",
          "element": "C",
          "coord": [
            8.266300201416016,
            -0.3271999955177307,
            2.2811999320983887
          ]
        }
      ]
    },
    {
      "id": "L:158",
      "chain": "L",
      "resseq": 158,
      "icode": "",
      "resname": "LEU",
      "hetflag": " ",
      "sasa": 0.0,
      "atoms": [
        {
          "atom_index": 1193,
          "name": "N",
          "element": "N",
          "coord": [
            7.841899871826172,
            -0.5026999711990356,
            2.3250999450683594
          ]
        },
        {
          "atom_index": 1194,
          "name": "CA",
          "element": "C",
          "coord": [
            7.6992998123168945,
            -0.5030999779701233,
            2.3566999435424805
          ]
        },
        {
          "atom_index": 1195,
          "name": "C",
          "element": "C",
          "coord": [
            7.672900199890137,
            -0.4253999888896942,
            2.4851999282836914
          ]
        },
        {
          "atom_index": 1196,
          "name": "O",
          "element": "O",
          "coord": [
            7.720399856567383,
            -0.462799996137619,
            2.5924999713897705
          ]
        },
        {
          "atom_index": 1197,
          "name": "CB",
          "element": "C",
          "coord": [
            7.648499965667725,
            -0.6470999717712402,
            2.371299982070923
          ]
        },
        {
          "atom_index": 1198,
          "name": "CG",
          "element": "C",
          "coord": [
            7.56220006942749,
            -0.7008000016212463,
            2.2565999031066895
          ]
        },
        {
          "atom_index": 1199,
          "name": "CD1",
          "element": "C",
          "coord": [
            7.633600234985352,
            -0.6811000108718872,
            2.123699903488159
          ]
        },
        {
          "atom_index": 1200,
          "name": "CD2",
          "element": "C",
          "coord": [
            7.531400203704834,
            -0.8483999967575073,
            2.2806999683380127
          ]
        }
      ]
    },
    {
      "id": "L:159",
      "chain": "L",
      "resseq": 159,
      "icode": "",
      "resname": "ASN",
      "hetflag": " ",
      "sasa": 0.0,
      "atoms": [
        {
          "atom_index": 1201,
          "name": "N",
          "element": "N",
          "coord": [
            7.596700191497803,
            -0.3172000050544739,
            2.4721999168395996
          ]
        },
        {
          "atom_index": 1202,
          "name": "CA",
          "element": "C",
          "coord": [
            7.562699794769287,
            -0.23010000586509705,
            2.5845000743865967
          ]
        },
        {
          "atom_index": 1203,
          "name": "C",
          "element": "C",
          "coord": [
            7.415900230407715,
            -0.24120000004768372,
            2.623199939727783
          ]
        },
        {
          "atom_index": 1204,
          "name": "O",
          "element": "O",
          "coord": [
            7.328800201416016,
            -0.25119999051094055,
            2.5371999740600586
          ]
        },
        {
          "atom_index": 1205,
          "name": "CB",
          "element": "C",
          "coord": [
            7.592800140380859,
            -0.08449999988079071,
            2.54830002784729
          ]
        },
        {
          "atom_index": 1206,
          "name": "CG",
          "element": "C",
          "coord": [
            7.741000175476074,
            -0.056299999356269836,
            2.537400007247925
          ]
        },
        {
          "atom_index": 1207,
          "name": "OD1",
          "element": "O",
          "coord": [
            7.783100128173828,
            0.039799999445676804,
            2.4716999530792236
          ]
        },
        {
          "atom_index": 1208,
          "name": "ND2",
          "element": "N",
          "coord": [
            7.821300029754639,
            -0.13860000669956207,
            2.603100061416626
          ]
        }
      ]
    },
    {
      "id": "L:160",
      "chain": "L",
      "resseq": 160,
      "icode": "",
      "resname": "SER",
      "hetflag": " ",
      "sasa": 0.0,
      "atoms": [
        {
          "atom_index": 1209,
          "name": "N",
          "element": "N",
          "coord": [
            7.389400005340576,
            -0.23880000412464142,
            2.7534000873565674
          ]
        },
        {
          "atom_index": 1210,
          "name": "CA",
          "element": "C",
          "coord": [
            7.2530999183654785,
            -0.2451999932527542,
            2.803299903869629
          ]
        },
        {
          "atom_index": 1211,
          "name": "C",
          "element": "C",
          "coord": [
            7.241799831390381,
            -0.15530000627040863,
            2.924999952316284
          ]
        },
        {
          "atom_index": 1212,
          "name": "O",
          "element": "O",
          "coord": [
            7.338399887084961,
            -0.13770000636577606,
            2.9999001026153564
          ]
        },
        {
          "atom_index": 1213,
          "name": "CB",
          "element": "C",
          "coord": [
            7.214000225067139,
            -0.38850000500679016,
            2.8392999172210693
          ]
        },
        {
          "atom_index": 1214,
          "name": "OG",
          "element": "O",
          "coord": [
            7.075900077819824,
            -0.39469999074935913,
            2.8705999851226807
          ]
        }
      ]
    },
    {
      "id": "L:161",
      "chain": "L",
      "resseq": 161,
      "icode": "",
      "resname": "TRP",
      "hetflag": " ",
      "sasa": 0.0,
      "atoms": [
        {
          "atom_index": 1215,
          "name": "N",
          "element": "N",
          "coord": [
            7.123300075531006,
            -0.09830000251531601,
            2.9451000690460205
          ]
        },
        {
          "atom_index": 1216,
          "name": "CA",
          "element": "C",
          "coord": [
            7.100800037384033,
            -0.0066999997943639755,
            3.0559000968933105
          ]
        },
        {
          "atom_index": 1217,
          "name": "C",
          "element": "C",
          "coord": [
            6.976799964904785,
            -0.04390000179409981,
            3.1359000205993652
          ]
        },
        {
          "atom_index": 1218,
          "name": "O",
          "element": "O",
          "coord": [
            6.8769001960754395,
            -0.08730000257492065,
            3.0797998905181885
          ]
        },
        {
          "atom_index": 1219,
          "name": "CB",
          "element": "C",
          "coord": [
            7.084000110626221,
            0.1354999989271164,
            3.0013999938964844
          ]
        },
        {
          "atom_index": 1220,
          "name": "CG",
          "element": "C",
          "coord": [
            7.196899890899658,
            0.1809999942779541,
            2.9144999980926514
          ]
        },
        {
          "atom_index": 1221,
          "name": "CD1",
          "element": "C",
          "coord": [
            7.304900169372559,
            0.25519999861717224,
            2.9526000022888184
          ]
        },
        {
          "atom_index": 1222,
          "name": "CD2",
          "element": "C",
          "coord": [
            7.214900016784668,
            0.1525000035762787,
            2.774899959564209
          ]
        },
        {
          "atom_index": 1223,
          "name": "NE1",
          "element": "N",
          "coord": [
            7.389200210571289,
            0.27489998936653137,
            2.845599889755249
          ]
        },
        {
          "atom_index": 1224,
          "name": "CE2",
          "element": "C",
          "coord": [
            7.336400032043457,
            0.21289999783039093,
            2.7355000972747803
          ]
        },
        {
          "atom_index": 1225,
          "name": "CE3",
          "element": "C",
          "coord": [
            7.1402997970581055,
            0.08179999887943268,
            2.6796000003814697
          ]
        },
        {
          "atom_index": 1226,
          "name": "CZ2",
          "element": "C",
          "coord": [
            7.385300159454346,
            0.2046000063419342,
            2.6043999195098877
          ]
        },
        {
          "atom_index": 1227,
          "name": "CZ3",
          "element": "C",
          "coord": [
            7.188799858093262,
            0.07349999994039536,
            2.549099922180176
          ]
        },
        {
          "atom_index": 1228,
          "name": "CH2",
          "element": "C",
          "coord": [
            7.310100078582764,
            0.13459999859333038,
            2.513000011444092
          ]
        }
      ]
    },
    {
      "id": "L:162",
      "chain": "L",
      "resseq": 162,
      "icode": "",
      "resname": "THR",
      "hetflag": " ",
      "sasa": 0.0,
      "atoms": [
        {
          "atom_index": 1229,
          "name": "N",
          "element": "N",
          "coord": [
            6.983099937438965,
            -0.026799999177455902,
            3.267400026321411
          ]
        },
        {
          "atom_index": 1230,
          "name": "CA",
          "element": "C",
          "coord": [
            6.868000030517578,
            -0.05660000070929527,
            3.351799964904785
          ]
        },
        {
          "atom_index": 1231,
          "name": "C",
          "element": "C",
          "coord": [
            6.789100170135498,
            0.07100000232458115,
            3.3729000091552734
          ]
        },
        {
          "atom_index": 1232,
          "name": "O",
          "element": "O",
          "coord": [
            6.838399887084961,
            0.18080000579357147,
            3.3471999168395996
          ]
        },
        {
          "atom_index": 1233,
          "name": "CB",
          "element": "C",
          "coord": [
            6.907899856567383,
            -0.10750000178813934,
            3.4916000366210938
          ]
        },
        {
          "atom_index": 1234,
          "name": "OG1",
          "element": "O",
          "coord": [
            7.003499984741211,
            -0.018200000748038292,
            3.549499988555908
          ]
        },
        {
          "atom_index": 1235,
          "name": "CG2",
          "element": "C",
          "coord": [
            6.964399814605713,
            -0.2483000010251999,
            3.483799934387207
          ]
        }
      ]
    },
    {
      "id": "L:163",
      "chain": "L",
      "resseq": 163,
      "icode": "",
      "resname": "ASP",
      "hetflag": " ",
      "sasa": 0.0,
      "atoms": [
        {
          "atom_index": 1236,
          "name": "N",
          "element": "N",
          "coord": [
            6.665599822998047,
            0.05609999969601631,
            3.418800115585327
          ]
        },
        {
          "atom_index": 1237,
          "name": "CA",
          "element": "C",
          "coord": [
            6.583399772644043,
            0.1720000058412552,
            3.4463999271392822
          ]
        },
        {
          "atom_index": 1238,
          "name": "C",
          "element": "C",
          "coord": [
            6.622900009155273,
            0.21230000257492065,
            3.587599992752075
          ]
        },
        {
          "atom_index": 1239,
          "name": "O",
          "element": "O",
          "coord": [
            6.696400165557861,
            0.1404999941587448,
            3.6552999019622803
          ]
        },
        {
          "atom_index": 1240,
          "name": "CB",
          "element": "C",
          "coord": [
            6.435100078582764,
            0.13609999418258667,
            3.4423999786376953
          ]
        },
        {
          "atom_index": 1241,
          "name": "CG",
          "element": "C",
          "coord": [
            6.34660005569458,
            0.2574000060558319,
            3.4221999645233154
          ]
        },
        {
          "atom_index": 1242,
          "name": "OD1",
          "element": "O",
          "coord": [
            6.383900165557861,
            0.36800000071525574,
            3.4672999382019043
          ]
        },
        {
          "atom_index": 1243,
          "name": "OD2",
          "element": "O",
          "coord": [
            6.238500118255615,
            0.24160000681877136,
            3.361799955368042
          ]
        }
      ]
    },
    {
      "id": "L:164",
      "chain": "L",
      "resseq": 164,
      "icode": "",
      "resname": "GLN",
      "hetflag": " ",
      "sasa": 0.0,
      "atoms": [
        {
          "atom_index": 1244,
          "name": "N",
          "element": "N",
          "coord": [
            6.574100017547607,
            0.3273000121116638,
            3.6319000720977783
          ]
        },
        {
          "atom_index": 1245,
          "name": "CA",
          "element": "C",
          "coord": [
            6.605899810791016,
            0.3765999972820282,
            3.7646000385284424
          ]
        },
        {
          "atom_index": 1246,
          "name": "C",
          "element": "C",
          "coord": [
            6.582300186157227,
            0.27079999446868896,
            3.8721001148223877
          ]
        },
        {
          "atom_index": 1247,
          "name": "O",
          "element": "O",
          "coord": [
            6.479499816894531,
            0.20329999923706055,
            3.8733999729156494
          ]
        },
        {
          "atom_index": 1248,
          "name": "CB",
          "element": "C",
          "coord": [
            6.5229997634887695,
            0.501800000667572,
            3.791800022125244
          ]
        },
        {
          "atom_index": 1249,
          "name": "CG",
          "element": "C",
          "coord": [
            6.559500217437744,
            0.5759000182151794,
            3.9172000885009766
          ]
        },
        {
          "atom_index": 1250,
          "name": "CD",
          "element": "C",
          "coord": [
            6.509500026702881,
            0.718500018119812,
            3.913100004196167
          ]
        },
        {
          "atom_index": 1251,
          "name": "OE1",
          "element": "O",
          "coord": [
            6.39300012588501,
            0.7437000274658203,
            3.881200075149536
          ]
        },
        {
          "atom_index": 1252,
          "name": "NE2",
          "element": "N",
          "coord": [
            6.597300052642822,
            0.8133000135421753,
            3.944999933242798
          ]
        }
      ]
    },
    {
      "id": "L:165",
      "chain": "L",
      "resseq": 165,
      "icode": "",
      "resname": "ASP",
      "hetflag": " ",
      "sasa": 0.0,
      "atoms": [
        {
          "atom_index": 1253,
          "name": "N",
          "element": "N",
          "coord": [
            6.679200172424316,
            0.25619998574256897,
            3.961899995803833
          ]
        },
        {
          "atom_index": 1254,
          "name": "CA",
          "element": "C",
          "coord": [
            6.670199871063232,
            0.1582999974489212,
            4.069200038909912
          ]
        },
        {
          "atom_index": 1255,
          "name": "C",
          "element": "C",
          "coord": [
            6.559999942779541,
            0.19210000336170197,
            4.1691999435424805
          ]
        },
        {
          "atom_index": 1256,
          "name": "O",
          "element": "O",
          "coord": [
            6.5584001541137695,
            0.3005000054836273,
            4.226600170135498
          ]
        },
        {
          "atom_index": 1257,
          "name": "CB",
          "element": "C",
          "coord": [
            6.803699970245361,
            0.1485999971628189,
            4.142899990081787
          ]
        },
        {
          "atom_index": 1258,
          "name": "CG",
          "element": "C",
          "coord": [
            6.806700229644775,
            0.03449999913573265,
            4.242099761962891
          ]
        },
        {
          "atom_index": 1259,
          "name": "OD1",
          "element": "O",
          "coord": [
            6.792300224304199,
            -0.08179999887943268,
            4.1981000900268555
          ]
        },
        {
          "atom_index": 1260,
          "name": "OD2",
          "element": "O",
          "coord": [
            6.823200225830078,
            0.060499999672174454,
            4.363500118255615
          ]
        }
      ]
    },
    {
      "id": "L:166",
      "chain": "L",
      "resseq": 166,
      "icode": "",
      "resname": "SER",
      "hetflag": " ",
      "sasa": 0.0,
      "atoms": [
        {
          "atom_index": 1261,
          "name": "N",
          "element": "N",
          "coord": [
            6.468800067901611,
            0.09749999642372131,
            4.190100193023682
          ]
        },
        {
          "atom_index": 1262,
          "name": "CA",
          "element": "C",
          "coord": [
            6.357699871063232,
            0.11599999666213989,
            4.282700061798096
          ]
        },
        {
          "atom_index": 1263,
          "name": "C",
          "element": "C",
          "coord": [
            6.403500080108643,
            0.14710000157356262,
            4.42519998550415
          ]
        },
        {
          "atom_index": 1264,
          "name": "O",
          "element": "O",
          "coord": [
            6.325099945068359,
            0.19689999520778656,
            4.50629997253418
          ]
        },
        {
          "atom_index": 1265,
          "name": "CB",
          "element": "C",
          "coord": [
            6.269499778747559,
            -0.009600000455975533,
            4.284900188446045
          ]
        },
        {
          "atom_index": 1266,
          "name": "OG",
          "element": "O",
          "coord": [
            6.201300144195557,
            -0.027799999341368675,
            4.1616997718811035
          ]
        }
      ]
    },
    {
      "id": "L:167",
      "chain": "L",
      "resseq": 167,
      "icode": "",
      "resname": "LYS",
      "hetflag": " ",
      "sasa": 1.7357109785079956,
      "atoms": [
        {
          "atom_index": 1267,
          "name": "N",
          "element": "N",
          "coord": [
            6.53000020980835,
            0.11869999766349792,
            4.455599784851074
          ]
        },
        {
          "atom_index": 1268,
          "name": "CA",
          "element": "C",
          "coord": [
            6.5817999839782715,
            0.14339999854564667,
            4.589900016784668
          ]
        },
        {
          "atom_index": 1269,
          "name": "C",
          "element": "C",
          "coord": [
            6.662300109863281,
            0.2718000113964081,
            4.6107001304626465
          ]
        },
        {
          "atom_index": 1270,
          "name": "O",
          "element": "O",
          "coord": [
            6.627299785614014,
            0.35280001163482666,
            4.696700096130371
          ]
        },
        {
          "atom_index": 1271,
          "name": "CB",
          "element": "C",
          "coord": [
            6.663700103759766,
            0.02319999970495701,
            4.63670015335083
          ]
        },
        {
          "atom_index": 1272,
          "name": "CG",
          "element": "C",
          "coord": [
            6.578499794006348,
            -0.09560000151395798,
            4.679100036621094
          ]
        },
        {
          "atom_index": 1273,
          "name": "CD",
          "element": "C",
          "coord": [
            6.491700172424316,
            -0.05999999865889549,
            4.799200057983398
          ]
        },
        {
          "atom_index": 1274,
          "name": "CE",
          "element": "C",
          "coord": [
            6.410200119018555,
            -0.17919999361038208,
            4.847400188446045
          ]
        },
        {
          "atom_index": 1275,
          "name": "NZ",
          "element": "N",
          "coord": [
            6.310699939727783,
            -0.22589999437332153,
            4.747000217437744
          ]
        }
      ]
    },
    {
      "id": "L:168",
      "chain": "L",
      "resseq": 168,
      "icode": "",
      "resname": "ASP",
      "hetflag": " ",
      "sasa": 0.0,
      "atoms": [
        {
          "atom_index": 1276,
          "name": "N",
          "element": "N",
          "coord": [
            6.769599914550781,
            0.2915000021457672,
            4.5346999168396
          ]
        },
        {
          "atom_index": 1277,
          "name": "CA",
          "element": "C",
          "coord": [
            6.849999904632568,
            0.4120999872684479,
            4.5528998374938965
          ]
        },
        {
          "atom_index": 1278,
          "name": "C",
          "element": "C",
          "coord": [
            6.837399959564209,
            0.5128999948501587,
            4.438700199127197
          ]
        },
        {
          "atom_index": 1279,
          "name": "O",
          "element": "O",
          "coord": [
            6.9120001792907715,
            0.6108999848365784,
            4.43209981918335
          ]
        },
        {
          "atom_index": 1280,
          "name": "CB",
          "element": "C",
          "coord": [
            6.997399806976318,
            0.37549999356269836,
            4.576300144195557
          ]
        },
        {
          "atom_index": 1281,
          "name": "CG",
          "element": "C",
          "coord": [
            7.0655999183654785,
            0.3199999928474426,
            4.452199935913086
          ]
        },
        {
          "atom_index": 1282,
          "name": "OD1",
          "element": "O",
          "coord": [
            7.000800132751465,
            0.3100000023841858,
            4.345900058746338
          ]
        },
        {
          "atom_index": 1283,
          "name": "OD2",
          "element": "O",
          "coord": [
            7.1855998039245605,
            0.2865999937057495,
            4.4618000984191895
          ]
        }
      ]
    },
    {
      "id": "L:169",
      "chain": "L",
      "resseq": 169,
      "icode": "",
      "resname": "SER",
      "hetflag": " ",
      "sasa": 0.0,
      "atoms": [
        {
          "atom_index": 1284,
          "name": "N",
          "element": "N",
          "coord": [
            6.742499828338623,
            0.4878999888896942,
            4.3491997718811035
          ]
        },
        {
          "atom_index": 1285,
          "name": "CA",
          "element": "C",
          "coord": [
            6.7153000831604,
            0.5760999917984009,
            4.236299991607666
          ]
        },
        {
          "atom_index": 1286,
          "name": "C",
          "element": "C",
          "coord": [
            6.831500053405762,
            0.6018000245094299,
            4.140999794006348
          ]
        },
        {
          "atom_index": 1287,
          "name": "O",
          "element": "O",
          "coord": [
            6.8302998542785645,
            0.7006000280380249,
            4.067299842834473
          ]
        },
        {
          "atom_index": 1288,
          "name": "CB",
          "element": "C",
          "coord": [
            6.660999774932861,
            0.7096999883651733,
            4.287300109863281
          ]
        },
        {
          "atom_index": 1289,
          "name": "OG",
          "element": "O",
          "coord": [
            6.539999961853027,
            0.6908000111579895,
            4.3582000732421875
          ]
        }
      ]
    },
    {
      "id": "L:170",
      "chain": "L",
      "resseq": 170,
      "icode": "",
      "resname": "THR",
      "hetflag": " ",
      "sasa": 0.0,
      "atoms": [
        {
          "atom_index": 1290,
          "name": "N",
          "element": "N",
          "coord": [
            6.931399822235107,
            0.5138999819755554,
            4.141300201416016
          ]
        },
        {
          "atom_index": 1291,
          "name": "CA",
          "element": "C",
          "coord": [
            7.045100212097168,
            0.5303000211715698,
            4.0507001876831055
          ]
        },
        {
          "atom_index": 1292,
          "name": "C",
          "element": "C",
          "coord": [
            7.021900177001953,
            0.45100000500679016,
            3.9214999675750732
          ]
        },
        {
          "atom_index": 1293,
          "name": "O",
          "element": "O",
          "coord": [
            6.917799949645996,
            0.3865000009536743,
            3.90339994430542
          ]
        },
        {
          "atom_index": 1294,
          "name": "CB",
          "element": "C",
          "coord": [
            7.177000045776367,
            0.4796000123023987,
            4.112599849700928
          ]
        },
        {
          "atom_index": 1295,
          "name": "OG1",
          "element": "O",
          "coord": [
            7.165500164031982,
            0.3393000066280365,
            4.1407999992370605
          ]
        },
        {
          "atom_index": 1296,
          "name": "CG2",
          "element": "C",
          "coord": [
            7.210000038146973,
            0.5551999807357788,
            4.240799903869629
          ]
        }
      ]
    },
    {
      "id": "L:171",
      "chain": "L",
      "resseq": 171,
      "icode": "",
      "resname": "TYR",
      "hetflag": " ",
      "sasa": 0.0,
      "atoms": [
        {
          "atom_index": 1297,
          "name": "N",
          "element": "N",
          "coord": [
            7.119699954986572,
            0.45750001072883606,
            3.8320000171661377
          ]
        },
        {
          "atom_index": 1298,
          "name": "CA",
          "element": "C",
          "coord": [
            7.115600109100342,
            0.38659998774528503,
            3.7044999599456787
          ]
        },
        {
          "atom_index": 1299,
          "name": "C",
          "element": "C",
          "coord": [
            7.238699913024902,
            0.2980000078678131,
            3.696000099182129
          ]
        },
        {
          "atom_index": 1300,
          "name": "O",
          "element": "O",
          "coord": [
            7.337600231170654,
            0.32100000977516174,
            3.7651000022888184
          ]
        },
        {
          "atom_index": 1301,
          "name": "CB",
          "element": "C",
          "coord": [
            7.1184000968933105,
            0.48510000109672546,
            3.5873000621795654
          ]
        },
        {
          "atom_index": 1302,
          "name": "CG",
          "element": "C",
          "coord": [
            6.995200157165527,
            0.5712000131607056,
            3.578000068664551
          ]
        },
        {
          "atom_index": 1303,
          "name": "CD1",
          "element": "C",
          "coord": [
            6.877999782562256,
            0.5224000215530396,
            3.5201001167297363
          ]
        },
        {
          "atom_index": 1304,
          "name": "CD2",
          "element": "C",
          "coord": [
            6.99370002746582,
            0.6995999813079834,
            3.6322999000549316
          ]
        },
        {
          "atom_index": 1305,
          "name": "CE1",
          "element": "C",
          "coord": [
            6.7617998123168945,
            0.599399983882904,
            3.517199993133545
          ]
        },
        {
          "atom_index": 1306,
          "name": "CE2",
          "element": "C",
          "coord": [
            6.878499984741211,
            0.7767999768257141,
            3.630000114440918
          ]
        },
        {
          "atom_index": 1307,
          "name": "CZ",
          "element": "C",
          "coord": [
            6.762899875640869,
            0.7263000011444092,
            3.5725998878479004
          ]
        },
        {
          "atom_index": 1308,
          "name": "OH",
          "element": "O",
          "coord": [
            6.647799968719482,
            0.802299976348877,
            3.573499917984009
          ]
        }
      ]
    },
    {
      "id": "L:172",
      "chain": "L",
      "resseq": 172,
      "icode": "",
      "resname": "SER",
      "hetflag": " ",
      "sasa": 0.0,
      "atoms": [
        {
          "atom_index": 1309,
          "name": "N",
          "element": "N",
          "coord": [
            7.231800079345703,
            0.19599999487400055,
            3.611599922180176
          ]
        },
        {
          "atom_index": 1310,
          "name": "CA",
          "element": "C",
          "coord": [
            7.345200061798096,
            0.10649999976158142,
            3.5931999683380127
          ]
        },
        {
          "atom_index": 1311,
          "name": "C",
          "element": "C",
          "coord": [
            7.353700160980225,
            0.07090000063180923,
            3.4458999633789062
          ]
        },
        {
          "atom_index": 1312,
          "name": "O",
          "element": "O",
          "coord": [
            7.254700183868408,
            0.0803999975323677,
            3.3731000423431396
          ]
        },
        {
          "atom_index": 1313,
          "name": "CB",
          "element": "C",
          "coord": [
            7.3292999267578125,
            -0.019500000402331352,
            3.6786000728607178
          ]
        },
        {
          "atom_index": 1314,
          "name": "OG",
          "element": "O",
          "coord": [
            7.341400146484375,
            0.011500000022351742,
            3.816499948501587
          ]
        }
      ]
    },
    {
      "id": "L:173",
      "chain": "L",
      "resseq": 173,
      "icode": "",
      "resname": "MET",
      "hetflag": " ",
      "sasa": 0.0,
      "atoms": [
        {
          "atom_index": 1315,
          "name": "N",
          "element": "N",
          "coord": [
            7.472599983215332,
            0.031300000846385956,
            3.401900053024292
          ]
        },
        {
          "atom_index": 1316,
          "name": "CA",
          "element": "C",
          "coord": [
            7.49560022354126,
            -0.004699999932199717,
            3.262700080871582
          ]
        },
        {
          "atom_index": 1317,
          "name": "C",
          "element": "C",
          "coord": [
            7.59119987487793,
            -0.12280000001192093,
            3.257200002670288
          ]
        },
        {
          "atom_index": 1318,
          "name": "O",
          "element": "O",
          "coord": [
            7.6803998947143555,
            -0.13570000231266022,
            3.3413000106811523
          ]
        },
        {
          "atom_index": 1319,
          "name": "CB",
          "element": "C",
          "coord": [
            7.557300090789795,
            0.11299999803304672,
            3.186300039291382
          ]
        },
        {
          "atom_index": 1320,
          "name": "CG",
          "element": "C",
          "coord": [
            7.5970001220703125,
            0.07989999651908875,
            3.0425000190734863
          ]
        },
        {
          "atom_index": 1321,
          "name": "SD",
          "element": "S",
          "coord": [
            7.692800045013428,
            0.21040000021457672,
            2.963599920272827
          ]
        },
        {
          "atom_index": 1322,
          "name": "CE",
          "element": "C",
          "coord": [
            7.682400226593018,
            0.1599999964237213,
            2.790299892425537
          ]
        }
      ]
    },
    {
      "id": "L:174",
      "chain": "L",
      "resseq": 174,
      "icode": "",
      "resname": "SER",
      "hetflag": " ",
      "sasa": 0.0,
      "atoms": [
        {
          "atom_index": 1323,
          "name": "N",
          "element": "N",
          "coord": [
            7.571700096130371,
            -0.20800000429153442,
            3.1575000286102295
          ]
        },
        {
          "atom_index": 1324,
          "name": "CA",
          "element": "C",
          "coord": [
            7.655399799346924,
            -0.32580000162124634,
            3.137700080871582
          ]
        },
        {
          "atom_index": 1325,
          "name": "C",
          "element": "C",
          "coord": [
            7.712299823760986,
            -0.31619998812675476,
            2.9969000816345215
          ]
        },
        {
          "atom_index": 1326,
          "name": "O",
          "element": "O",
          "coord": [
            7.640100002288818,
            -0.28360000252723694,
            2.9028000831604004
          ]
        },
        {
          "atom_index": 1327,
          "name": "CB",
          "element": "C",
          "coord": [
            7.570799827575684,
            -0.4530999958515167,
            3.151099920272827
          ]
        },
        {
          "atom_index": 1328,
          "name": "OG",
          "element": "O",
          "coord": [
            7.648900032043457,
            -0.5702000260353088,
            3.1322999000549316
          ]
        }
      ]
    },
    {
      "id": "L:175",
      "chain": "L",
      "resseq": 175,
      "icode": "",
      "resname": "SER",
      "hetflag": " ",
      "sasa": 0.0,
      "atoms": [
        {
          "atom_index": 1329,
          "name": "N",
          "element": "N",
          "coord": [
            7.841800212860107,
            -0.34310001134872437,
            2.9830000400543213
          ]
        },
        {
          "atom_index": 1330,
          "name": "CA",
          "element": "C",
          "coord": [
            7.907800197601318,
            -0.33730000257492065,
            2.8531999588012695
          ]
        },
        {
          "atom_index": 1331,
          "name": "C",
          "element": "C",
          "coord": [
            7.9868998527526855,
            -0.4659999907016754,
            2.8355000019073486
          ]
        },
        {
          "atom_index": 1332,
          "name": "O",
          "element": "O",
          "coord": [
            8.069999694824219,
            -0.5008000135421753,
            2.920099973678589
          ]
        },
        {
          "atom_index": 1333,
          "name": "CB",
          "element": "C",
          "coord": [
            8.003299713134766,
            -0.21780000627040863,
            2.847100019454956
          ]
        },
        {
          "atom_index": 1334,
          "name": "OG",
          "element": "O",
          "coord": [
            8.054499626159668,
            -0.2003999948501587,
            2.7163000106811523
          ]
        }
      ]
    },
    {
      "id": "L:176",
      "chain": "L",
      "resseq": 176,
      "icode": "",
      "resname": "THR",
      "hetflag": " ",
      "sasa": 0.0,
      "atoms": [
        {
          "atom_index": 1335,
          "name": "N",
          "element": "N",
          "coord": [
            7.961900234222412,
            -0.5357000231742859,
            2.7251999378204346
          ]
        },
        {
          "atom_index": 1336,
          "name": "CA",
          "element": "C",
          "coord": [
            8.029600143432617,
            -0.661899983882904,
            2.7011001110076904
          ]
        },
        {
          "atom_index": 1337,
          "name": "C",
          "element": "C",
          "coord": [
            8.10669994354248,
            -0.6672999858856201,
            2.570199966430664
          ]
        },
        {
          "atom_index": 1338,
          "name": "O",
          "element": "O",
          "coord": [
            8.053199768066406,
            -0.6399000287055969,
            2.4625000953674316
          ]
        },
        {
          "atom_index": 1339,
          "name": "CB",
          "element": "C",
          "coord": [
            7.929500102996826,
            -0.7793999910354614,
            2.7058000564575195
          ]
        },
        {
          "atom_index": 1340,
          "name": "OG1",
          "element": "O",
          "coord": [
            7.861999988555908,
            -0.7793999910354614,
            2.832200050354004
          ]
        },
        {
          "atom_index": 1341,
          "name": "CG2",
          "element": "C",
          "coord": [
            8.00220012664795,
            -0.9125000238418579,
            2.688800096511841
          ]
        }
      ]
    },
    {
      "id": "L:177",
      "chain": "L",
      "resseq": 177,
      "icode": "",
      "resname": "LEU",
      "hetflag": " ",
      "sasa": 0.0,
      "atoms": [
        {
          "atom_index": 1342,
          "name": "N",
          "element": "N",
          "coord": [
            8.234600067138672,
            -0.701200008392334,
            2.5820999145507812
          ]
        },
        {
          "atom_index": 1343,
          "name": "CA",
          "element": "C",
          "coord": [
            8.3233003616333,
            -0.7141000032424927,
            2.4674999713897705
          ]
        },
        {
          "atom_index": 1344,
          "name": "C",
          "element": "C",
          "coord": [
            8.332799911499023,
            -0.8636999726295471,
            2.4402999877929688
          ]
        },
        {
          "atom_index": 1345,
          "name": "O",
          "element": "O",
          "coord": [
            8.388199806213379,
            -0.9384999871253967,
            2.5209999084472656
          ]
        },
        {
          "atom_index": 1346,
          "name": "CB",
          "element": "C",
          "coord": [
            8.46090030670166,
            -0.6564000248908997,
            2.502700090408325
          ]
        },
        {
          "atom_index": 1347,
          "name": "CG",
          "element": "C",
          "coord": [
            8.576499938964844,
            -0.67330002784729,
            2.4042999744415283
          ]
        },
        {
          "atom_index": 1348,
          "name": "CD1",
          "element": "C",
          "coord": [
            8.544500350952148,
            -0.6046000123023987,
            2.272599935531616
          ]
        },
        {
          "atom_index": 1349,
          "name": "CD2",
          "element": "C",
          "coord": [
            8.702199935913086,
            -0.6154999732971191,
            2.4663000106811523
          ]
        }
      ]
    },
    {
      "id": "L:178",
      "chain": "L",
      "resseq": 178,
      "icode": "",
      "resname": "THR",
      "hetflag": " ",
      "sasa": 0.0,
      "atoms": [
        {
          "atom_index": 1350,
          "name": "N",
          "element": "N",
          "coord": [
            8.278499603271484,
            -0.9077000021934509,
            2.327399969100952
          ]
        },
        {
          "atom_index": 1351,
          "name": "CA",
          "element": "C",
          "coord": [
            8.279399871826172,
            -1.049399971961975,
            2.2943999767303467
          ]
        },
        {
          "atom_index": 1352,
          "name": "C",
          "element": "C",
          "coord": [
            8.38599967956543,
            -1.0850000381469727,
            2.1921000480651855
          ]
        },
        {
          "atom_index": 1353,
          "name": "O",
          "element": "O",
          "coord": [
            8.385899543762207,
            -1.034600019454956,
            2.079200029373169
          ]
        },
        {
          "atom_index": 1354,
          "name": "CB",
          "element": "C",
          "coord": [
            8.141599655151367,
            -1.0943000316619873,
            2.242300033569336
          ]
        },
        {
          "atom_index": 1355,
          "name": "OG1",
          "element": "O",
          "coord": [
            8.041199684143066,
            -1.0562000274658203,
            2.337100028991699
          ]
        },
        {
          "atom_index": 1356,
          "name": "CG2",
          "element": "C",
          "coord": [
            8.137800216674805,
            -1.2450000047683716,
            2.224299907684326
          ]
        }
      ]
    },
    {
      "id": "L:179",
      "chain": "L",
      "resseq": 179,
      "icode": "",
      "resname": "LEU",
      "hetflag": " ",
      "sasa": 0.0,
      "atoms": [
        {
          "atom_index": 1357,
          "name": "N",
          "element": "N",
          "coord": [
            8.476400375366211,
            -1.1734000444412231,
            2.2328999042510986
          ]
        },
        {
          "atom_index": 1358,
          "name": "CA",
          "element": "C",
          "coord": [
            8.586099624633789,
            -1.2164000272750854,
            2.1477999687194824
          ]
        },
        {
          "atom_index": 1359,
          "name": "C",
          "element": "C",
          "coord": [
            8.595600128173828,
            -1.368299961090088,
            2.149399995803833
          ]
        },
        {
          "atom_index": 1360,
          "name": "O",
          "element": "O",
          "coord": [
            8.523900032043457,
            -1.4357999563217163,
            2.223299980163574
          ]
        },
        {
          "atom_index": 1361,
          "name": "CB",
          "element": "C",
          "coord": [
            8.718000411987305,
            -1.1597000360488892,
            2.2014000415802
          ]
        },
        {
          "atom_index": 1362,
          "name": "CG",
          "element": "C",
          "coord": [
            8.72189998626709,
            -1.017199993133545,
            2.25819993019104
          ]
        },
        {
          "atom_index": 1363,
          "name": "CD1",
          "element": "C",
          "coord": [
            8.852299690246582,
            -0.9984999895095825,
            2.335200071334839
          ]
        },
        {
          "atom_index": 1364,
          "name": "CD2",
          "element": "C",
          "coord": [
            8.709500312805176,
            -0.9146000146865845,
            2.1470000743865967
          ]
        }
      ]
    },
    {
      "id": "L:180",
      "chain": "L",
      "resseq": 180,
      "icode": "",
      "resname": "THR",
      "hetflag": " ",
      "sasa": 0.548512876033783,
      "atoms": [
        {
          "atom_index": 1365,
          "name": "N",
          "element": "N",
          "coord": [
            8.684800148010254,
            -1.4213000535964966,
            2.0664000511169434
          ]
        },
        {
          "atom_index": 1366,
          "name": "CA",
          "element": "C",
          "coord": [
            8.709500312805176,
            -1.5644999742507935,
            2.0617001056671143
          ]
        },
        {
          "atom_index": 1367,
          "name": "C",
          "element": "C",
          "coord": [
            8.827400207519531,
            -1.5830999612808228,
            2.1559998989105225
          ]
        },
        {
          "atom_index": 1368,
          "name": "O",
          "element": "O",
          "coord": [
            8.897100448608398,
            -1.4866000413894653,
            2.187000036239624
          ]
        },
        {
          "atom_index": 1369,
          "name": "CB",
          "element": "C",
          "coord": [
            8.754799842834473,
            -1.6122000217437744,
            1.9221999645233154
          ]
        },
        {
          "atom_index": 1370,
          "name": "OG1",
          "element": "O",
          "coord": [
            8.875200271606445,
            -1.5439000129699707,
            1.8849999904632568
          ]
        },
        {
          "atom_index": 1371,
          "name": "CG2",
          "element": "C",
          "coord": [
            8.647100448608398,
            -1.5860999822616577,
            1.8183000087738037
          ]
        }
      ]
    },
    {
      "id": "L:181",
      "chain": "L",
      "resseq": 181,
      "icode": "",
      "resname": "LYS",
      "hetflag": " ",
      "sasa": 1.139467477798462,
      "atoms": [
        {
          "atom_index": 1372,
          "name": "N",
          "element": "N",
          "coord": [
            8.848699569702148,
            -1.7056000232696533,
            2.202399969100952
          ]
        },
        {
          "atom_index": 1373,
          "name": "CA",
          "element": "C",
          "coord": [
            8.960800170898438,
            -1.7345999479293823,
            2.2908999919891357
          ]
        },
        {
          "atom_index": 1374,
          "name": "C",
          "element": "C",
          "coord": [
            9.088500022888184,
            -1.687000036239624,
            2.2218000888824463
          ]
        },
        {
          "atom_index": 1375,
          "name": "O",
          "element": "O",
          "coord": [
            9.178000450134277,
            -1.6302000284194946,
            2.2848000526428223
          ]
        },
        {
          "atom_index": 1376,
          "name": "CB",
          "element": "C",
          "coord": [
            8.96780014038086,
            -1.88510000705719,
            2.3173000812530518
          ]
        },
        {
          "atom_index": 1377,
          "name": "CG",
          "element": "C",
          "coord": [
            9.07919979095459,
            -1.9290000200271606,
            2.410900115966797
          ]
        },
        {
          "atom_index": 1378,
          "name": "CD",
          "element": "C",
          "coord": [
            9.071800231933594,
            -2.0796000957489014,
            2.434000015258789
          ]
        },
        {
          "atom_index": 1379,
          "name": "CE",
          "element": "C",
          "coord": [
            9.168399810791016,
            -2.125200033187866,
            2.5416998863220215
          ]
        },
        {
          "atom_index": 1380,
          "name": "NZ",
          "element": "N",
          "coord": [
            9.310700416564941,
            -2.104099988937378,
            2.5032999515533447
          ]
        }
      ]
    },
    {
      "id": "L:182",
      "chain": "L",
      "resseq": 182,
      "icode": "",
      "resname": "ASP",
      "hetflag": " ",
      "sasa": 4.950923442840576,
      "atoms": [
        {
          "atom_index": 1381,
          "name": "N",
          "element": "N",
          "coord": [
            9.095199584960938,
            -1.7095999717712402,
            2.0908000469207764
          ]
        },
        {
          "atom_index": 1382,
          "name": "CA",
          "element": "C",
          "coord": [
            9.21049976348877,
            -1.669700026512146,
            2.0109000205993652
          ]
        },
        {
          "atom_index": 1383,
          "name": "C",
          "element": "C",
          "coord": [
            9.230799674987793,
            -1.5190999507904053,
            2.0114998817443848
          ]
        },
        {
          "atom_index": 1384,
          "name": "O",
          "element": "O",
          "coord": [
            9.341300010681152,
            -1.470900058746338,
            2.037100076675415
          ]
        },
        {
          "atom_index": 1385,
          "name": "CB",
          "element": "C",
          "coord": [
            9.193699836730957,
            -1.716599941253662,
            1.8667999505996704
          ]
        },
        {
          "atom_index": 1386,
          "name": "CG",
          "element": "C",
          "coord": [
            9.298100471496582,
            -1.8167999982833862,
            1.826799988746643
          ]
        },
        {
          "atom_index": 1387,
          "name": "OD1",
          "element": "O",
          "coord": [
            9.307999610900879,
            -1.9212000370025635,
            1.8948999643325806
          ]
        },
        {
          "atom_index": 1388,
          "name": "OD2",
          "element": "O",
          "coord": [
            9.370100021362305,
            -1.7914999723434448,
            1.7278000116348267
          ]
        }
      ]
    },
    {
      "id": "L:183",
      "chain": "L",
      "resseq": 183,
      "icode": "",
      "resname": "GLU",
      "hetflag": " ",
      "sasa": 0.09458957612514496,
      "atoms": [
        {
          "atom_index": 1389,
          "name": "N",
          "element": "N",
          "coord": [
            9.124799728393555,
            -1.444599986076355,
            1.9815000295639038
          ]
        },
        {
          "atom_index": 1390,
          "name": "CA",
          "element": "C",
          "coord": [
            9.133500099182129,
            -1.2991000413894653,
            1.9799000024795532
          ]
        },
        {
          "atom_index": 1391,
          "name": "C",
          "element": "C",
          "coord": [
            9.178199768066406,
            -1.2484999895095825,
            2.1159000396728516
          ]
        },
        {
          "atom_index": 1392,
          "name": "O",
          "element": "O",
          "coord": [
            9.26509952545166,
            -1.1620999574661255,
            2.1259000301361084
          ]
        },
        {
          "atom_index": 1393,
          "name": "CB",
          "element": "C",
          "coord": [
            8.99839973449707,
            -1.236799955368042,
            1.9464999437332153
          ]
        },
        {
          "atom_index": 1394,
          "name": "CG",
          "element": "C",
          "coord": [
            8.950599670410156,
            -1.2587000131607056,
            1.8049999475479126
          ]
        },
        {
          "atom_index": 1395,
          "name": "CD",
          "element": "C",
          "coord": [
            8.813799858093262,
            -1.1974999904632568,
            1.7826999425888062
          ]
        },
        {
          "atom_index": 1396,
          "name": "OE1",
          "element": "O",
          "coord": [
            8.717599868774414,
            -1.2424999475479126,
            1.8488999605178833
          ]
        },
        {
          "atom_index": 1397,
          "name": "OE2",
          "element": "O",
          "coord": [
            8.802800178527832,
            -1.1039999723434448,
            1.7005000114440918
          ]
        }
      ]
    },
    {
      "id": "L:184",
      "chain": "L",
      "resseq": 184,
      "icode": "",
      "resname": "TYR",
      "hetflag": " ",
      "sasa": 0.0,
      "atoms": [
        {
          "atom_index": 1398,
          "name": "N",
          "element": "N",
          "coord": [
            9.116900444030762,
            -1.3021999597549438,
            2.2207000255584717
          ]
        },
        {
          "atom_index": 1399,
          "name": "CA",
          "element": "C",
          "coord": [
            9.150099754333496,
            -1.2639000415802002,
            2.357100009918213
          ]
        },
        {
          "atom_index": 1400,
          "name": "C",
          "element": "C",
          "coord": [
            9.298800468444824,
            -1.2869999408721924,
            2.3882999420166016
          ]
        },
        {
          "atom_index": 1401,
          "name": "O",
          "element": "O",
          "coord": [
            9.365599632263184,
            -1.2007999420166016,
            2.444700002670288
          ]
        },
        {
          "atom_index": 1402,
          "name": "CB",
          "element": "C",
          "coord": [
            9.062800407409668,
            -1.344099998474121,
            2.454400062561035
          ]
        },
        {
          "atom_index": 1403,
          "name": "CG",
          "element": "C",
          "coord": [
            9.093999862670898,
            -1.3221999406814575,
            2.600399971008301
          ]
        },
        {
          "atom_index": 1404,
          "name": "CD1",
          "element": "C",
          "coord": [
            9.07390022277832,
            -1.197700023651123,
            2.6596999168395996
          ]
        },
        {
          "atom_index": 1405,
          "name": "CD2",
          "element": "C",
          "coord": [
            9.142499923706055,
            -1.4257999658584595,
            2.679500102996826
          ]
        },
        {
          "atom_index": 1406,
          "name": "CE1",
          "element": "C",
          "coord": [
            9.101200103759766,
            -1.1771999597549438,
            2.7950000762939453
          ]
        },
        {
          "atom_index": 1407,
          "name": "CE2",
          "element": "C",
          "coord": [
            9.170299530029297,
            -1.406499981880188,
            2.814500093460083
          ]
        },
        {
          "atom_index": 1408,
          "name": "CZ",
          "element": "C",
          "coord": [
            9.149299621582031,
            -1.2817000150680542,
            2.8715999126434326
          ]
        },
        {
          "atom_index": 1409,
          "name": "OH",
          "element": "O",
          "coord": [
            9.177399635314941,
            -1.261299967765808,
            3.005199909210205
          ]
        }
      ]
    },
    {
      "id": "L:185",
      "chain": "L",
      "resseq": 185,
      "icode": "",
      "resname": "GLU",
      "hetflag": " ",
      "sasa": 0.8828360438346863,
      "atoms": [
        {
          "atom_index": 1410,
          "name": "N",
          "element": "N",
          "coord": [
            9.3503999710083,
            -1.40339994430542,
            2.350800037384033
          ]
        },
        {
          "atom_index": 1411,
          "name": "CA",
          "element": "C",
          "coord": [
            9.490300178527832,
            -1.4352999925613403,
            2.3780999183654785
          ]
        },
        {
          "atom_index": 1412,
          "name": "C",
          "element": "C",
          "coord": [
            9.588399887084961,
            -1.3587000370025635,
            2.289799928665161
          ]
        },
        {
          "atom_index": 1413,
          "name": "O",
          "element": "O",
          "coord": [
            9.708399772644043,
            -1.354200005531311,
            2.317699909210205
          ]
        },
        {
          "atom_index": 1414,
          "name": "CB",
          "element": "C",
          "coord": [
            9.51259994506836,
            -1.586400032043457,
            2.365799903869629
          ]
        },
        {
          "atom_index": 1415,
          "name": "CG",
          "element": "C",
          "coord": [
            9.448100090026855,
            -1.663699984550476,
            2.4804999828338623
          ]
        },
        {
          "atom_index": 1416,
          "name": "CD",
          "element": "C",
          "coord": [
            9.46679973602295,
            -1.813599944114685,
            2.4700000286102295
          ]
        },
        {
          "atom_index": 1417,
          "name": "OE1",
          "element": "O",
          "coord": [
            9.514599800109863,
            -1.8615000247955322,
            2.3650999069213867
          ]
        },
        {
          "atom_index": 1418,
          "name": "OE2",
          "element": "O",
          "coord": [
            9.432600021362305,
            -1.8834999799728394,
            2.567500114440918
          ]
        }
      ]
    },
    {
      "id": "L:186",
      "chain": "L",
      "resseq": 186,
      "icode": "",
      "resname": "ARG",
      "hetflag": " ",
      "sasa": 5.39777946472168,
      "atoms": [
        {
          "atom_index": 1419,
          "name": "N",
          "element": "N",
          "coord": [
            9.535799980163574,
            -1.297700047492981,
            2.184299945831299
          ]
        },
        {
          "atom_index": 1420,
          "name": "CA",
          "element": "C",
          "coord": [
            9.61520004272461,
            -1.2197999954223633,
            2.0903000831604004
          ]
        },
        {
          "atom_index": 1421,
          "name": "C",
          "element": "C",
          "coord": [
            9.677200317382812,
            -1.0995999574661255,
            2.161799907684326
          ]
        },
        {
          "atom_index": 1422,
          "name": "O",
          "element": "O",
          "coord": [
            9.791799545288086,
            -1.062000036239624,
            2.1359000205993652
          ]
        },
        {
          "atom_index": 1423,
          "name": "CB",
          "element": "C",
          "coord": [
            9.523799896240234,
            -1.1739000082015991,
            1.9763000011444092
          ]
        },
        {
          "atom_index": 1424,
          "name": "CG",
          "element": "C",
          "coord": [
            9.588800430297852,
            -1.0936000347137451,
            1.8665000200271606
          ]
        },
        {
          "atom_index": 1425,
          "name": "CD",
          "element": "C",
          "coord": [
            9.484199523925781,
            -1.0566999912261963,
            1.7613999843597412
          ]
        },
        {
          "atom_index": 1426,
          "name": "NE",
          "element": "N",
          "coord": [
            9.420599937438965,
            -1.1747000217437744,
            1.702299952507019
          ]
        },
        {
          "atom_index": 1427,
          "name": "CZ",
          "element": "C",
          "coord": [
            9.317999839782715,
            -1.1700999736785889,
            1.6175999641418457
          ]
        },
        {
          "atom_index": 1428,
          "name": "NH1",
          "element": "N",
          "coord": [
            9.266300201416016,
            -1.0532000064849854,
            1.5815999507904053
          ]
        },
        {
          "atom_index": 1429,
          "name": "NH2",
          "element": "N",
          "coord": [
            9.26729965209961,
            -1.2824000120162964,
            1.5679999589920044
          ]
        }
      ]
    },
    {
      "id": "L:187",
      "chain": "L",
      "resseq": 187,
      "icode": "",
      "resname": "HIS",
      "hetflag": " ",
      "sasa": 0.548512876033783,
      "atoms": [
        {
          "atom_index": 1430,
          "name": "N",
          "element": "N",
          "coord": [
            9.600799560546875,
            -1.041200041770935,
            2.2539000511169434
          ]
        },
        {
          "atom_index": 1431,
          "name": "CA",
          "element": "C",
          "coord": [
            9.644800186157227,
            -0.9243999719619751,
            2.329699993133545
          ]
        },
        {
          "atom_index": 1432,
          "name": "C",
          "element": "C",
          "coord": [
            9.655599594116211,
            -0.953000009059906,
            2.4795000553131104
          ]
        },
        {
          "atom_index": 1433,
          "name": "O",
          "element": "O",
          "coord": [
            9.6225004196167,
            -1.0621999502182007,
            2.5246999263763428
          ]
        },
        {
          "atom_index": 1434,
          "name": "CB",
          "element": "C",
          "coord": [
            9.548399925231934,
            -0.8093000054359436,
            2.3029000759124756
          ]
        },
        {
          "atom_index": 1435,
          "name": "CG",
          "element": "C",
          "coord": [
            9.541399955749512,
            -0.7712000012397766,
            2.158400058746338
          ]
        },
        {
          "atom_index": 1436,
          "name": "ND1",
          "element": "N",
          "coord": [
            9.645099639892578,
            -0.7081000208854675,
            2.0931999683380127
          ]
        },
        {
          "atom_index": 1437,
          "name": "CD2",
          "element": "C",
          "coord": [
            9.445799827575684,
            -0.7925999760627747,
            2.065000057220459
          ]
        },
        {
          "atom_index": 1438,
          "name": "CE1",
          "element": "C",
          "coord": [
            9.613699913024902,
            -0.6922000050544739,
            1.96589994430542
          ]
        },
        {
          "atom_index": 1439,
          "name": "NE2",
          "element": "N",
          "coord": [
            9.493300437927246,
            -0.7427999973297119,
            1.9463000297546387
          ]
        }
      ]
    },
    {
      "id": "L:188",
      "chain": "L",
      "resseq": 188,
      "icode": "",
      "resname": "ASN",
      "hetflag": " ",
      "sasa": 0.5380818247795105,
      "atoms": [
        {
          "atom_index": 1440,
          "name": "N",
          "element": "N",
          "coord": [
            9.701199531555176,
            -0.8549000024795532,
            2.55679988861084
          ]
        },
        {
          "atom_index": 1441,
          "name": "CA",
          "element": "C",
          "coord": [
            9.718099594116211,
            -0.8762000203132629,
            2.700000047683716
          ]
        },
        {
          "atom_index": 1442,
          "name": "C",
          "element": "C",
          "coord": [
            9.647500038146973,
            -0.7745000123977661,
            2.789299964904785
          ]
        },
        {
          "atom_index": 1443,
          "name": "O",
          "element": "O",
          "coord": [
            9.608599662780762,
            -0.8075000047683716,
            2.900899887084961
          ]
        },
        {
          "atom_index": 1444,
          "name": "CB",
          "element": "C",
          "coord": [
            9.867899894714355,
            -0.8792999982833862,
            2.7334001064300537
          ]
        },
        {
          "atom_index": 1445,
          "name": "CG",
          "element": "C",
          "coord": [
            9.895600318908691,
            -0.9289000034332275,
            2.874300003051758
          ]
        },
        {
          "atom_index": 1446,
          "name": "OD1",
          "element": "O",
          "coord": [
            9.850099563598633,
            -1.0364999771118164,
            2.9135000705718994
          ]
        },
        {
          "atom_index": 1447,
          "name": "ND2",
          "element": "N",
          "coord": [
            9.971799850463867,
            -0.8510000109672546,
            2.950700044631958
          ]
        }
      ]
    },
    {
      "id": "L:189",
      "chain": "L",
      "resseq": 189,
      "icode": "",
      "resname": "SER",
      "hetflag": " ",
      "sasa": 0.0,
      "atoms": [
        {
          "atom_index": 1448,
          "name": "N",
          "element": "N",
          "coord": [
            9.630000114440918,
            -0.6521000266075134,
            2.740299940109253
          ]
        },
        {
          "atom_index": 1449,
          "name": "CA",
          "element": "C",
          "coord": [
            9.565999984741211,
            -0.5468999743461609,
            2.8194000720977783
          ]
        },
        {
          "atom_index": 1450,
          "name": "C",
          "element": "C",
          "coord": [
            9.42140007019043,
            -0.5149999856948853,
            2.7797000408172607
          ]
        },
        {
          "atom_index": 1451,
          "name": "O",
          "element": "O",
          "coord": [
            9.392200469970703,
            -0.4848000109195709,
            2.664099931716919
          ]
        },
        {
          "atom_index": 1452,
          "name": "CB",
          "element": "C",
          "coord": [
            9.6496000289917,
            -0.4187999963760376,
            2.8115999698638916
          ]
        },
        {
          "atom_index": 1453,
          "name": "OG",
          "element": "O",
          "coord": [
            9.586299896240234,
            -0.31189998984336853,
            2.8801000118255615
          ]
        }
      ]
    },
    {
      "id": "L:190",
      "chain": "L",
      "resseq": 190,
      "icode": "",
      "resname": "TYR",
      "hetflag": " ",
      "sasa": 0.0,
      "atoms": [
        {
          "atom_index": 1454,
          "name": "N",
          "element": "N",
          "coord": [
            9.332099914550781,
            -0.5196999907493591,
            2.8778998851776123
          ]
        },
        {
          "atom_index": 1455,
          "name": "CA",
          "element": "C",
          "coord": [
            9.190899848937988,
            -0.49079999327659607,
            2.855600118637085
          ]
        },
        {
          "atom_index": 1456,
          "name": "C",
          "element": "C",
          "coord": [
            9.147000312805176,
            -0.38370001316070557,
            2.953200101852417
          ]
        },
        {
          "atom_index": 1457,
          "name": "O",
          "element": "O",
          "coord": [
            9.168299674987793,
            -0.39480000734329224,
            3.0739998817443848
          ]
        },
        {
          "atom_index": 1458,
          "name": "CB",
          "element": "C",
          "coord": [
            9.108699798583984,
            -0.6183000206947327,
            2.8721001148223877
          ]
        },
        {
          "atom_index": 1459,
          "name": "CG",
          "element": "C",
          "coord": [
            9.140199661254883,
            -0.717199981212616,
            2.7636001110076904
          ]
        },
        {
          "atom_index": 1460,
          "name": "CD1",
          "element": "C",
          "coord": [
            9.078300476074219,
            -0.7088000178337097,
            2.6389000415802
          ]
        },
        {
          "atom_index": 1461,
          "name": "CD2",
          "element": "C",
          "coord": [
            9.23960018157959,
            -0.8127999901771545,
            2.781599998474121
          ]
        },
        {
          "atom_index": 1462,
          "name": "CE1",
          "element": "C",
          "coord": [
            9.115500450134277,
            -0.7925999760627747,
            2.53439998626709
          ]
        },
        {
          "atom_index": 1463,
          "name": "CE2",
          "element": "C",
          "coord": [
            9.277700424194336,
            -0.8968999981880188,
            2.678100109100342
          ]
        },
        {
          "atom_index": 1464,
          "name": "CZ",
          "element": "C",
          "coord": [
            9.21560001373291,
            -0.8862000107765198,
            2.5548999309539795
          ]
        },
        {
          "atom_index": 1465,
          "name": "OH",
          "element": "O",
          "coord": [
            9.254199981689453,
            -0.9689000248908997,
            2.451900005340576
          ]
        }
      ]
    },
    {
      "id": "L:191",
      "chain": "L",
      "resseq": 191,
      "icode": "",
      "resname": "THR",
      "hetflag": " ",
      "sasa": 0.0,
      "atoms": [
        {
          "atom_index": 1466,
          "name": "N",
          "element": "N",
          "coord": [
            9.085100173950195,
            -0.27950000762939453,
            2.8993000984191895
          ]
        },
        {
          "atom_index": 1467,
          "name": "CA",
          "element": "C",
          "coord": [
            9.043399810791016,
            -0.1665000021457672,
            2.9797000885009766
          ]
        },
        {
          "atom_index": 1468,
          "name": "C",
          "element": "C",
          "coord": [
            8.902199745178223,
            -0.11949999630451202,
            2.949899911880493
          ]
        },
        {
          "atom_index": 1469,
          "name": "O",
          "element": "O",
          "coord": [
            8.862000465393066,
            -0.10980000346899033,
            2.8338000774383545
          ]
        },
        {
          "atom_index": 1470,
          "name": "CB",
          "element": "C",
          "coord": [
            9.139200210571289,
            -0.04910000041127205,
            2.9554998874664307
          ]
        },
        {
          "atom_index": 1471,
          "name": "OG1",
          "element": "O",
          "coord": [
            9.27280044555664,
            -0.09030000120401382,
            2.9870998859405518
          ]
        },
        {
          "atom_index": 1472,
          "name": "CG2",
          "element": "C",
          "coord": [
            9.100199699401855,
            0.07020000368356705,
            3.039400100708008
          ]
        }
      ]
    },
    {
      "id": "L:192",
      "chain": "L",
      "resseq": 192,
      "icode": "",
      "resname": "CYS",
      "hetflag": " ",
      "sasa": 0.0,
      "atoms": [
        {
          "atom_index": 1473,
          "name": "N",
          "element": "N",
          "coord": [
            8.828499794006348,
            -0.09009999781847,
            3.0564000606536865
          ]
        },
        {
          "atom_index": 1474,
          "name": "CA",
          "element": "C",
          "coord": [
            8.691800117492676,
            -0.03999999910593033,
            3.0471999645233154
          ]
        },
        {
          "atom_index": 1475,
          "name": "C",
          "element": "C",
          "coord": [
            8.697199821472168,
            0.10029999911785126,
            3.1054000854492188
          ]
        },
        {
          "atom_index": 1476,
          "name": "O",
          "element": "O",
          "coord": [
            8.740400314331055,
            0.11720000207424164,
            3.219599962234497
          ]
        },
        {
          "atom_index": 1477,
          "name": "CB",
          "element": "C",
          "coord": [
            8.597299575805664,
            -0.12620000541210175,
            3.1317999362945557
          ]
        },
        {
          "atom_index": 1478,
          "name": "SG",
          "element": "S",
          "coord": [
            8.425100326538086,
            -0.06729999929666519,
            3.1331000328063965
          ]
        }
      ]
    },
    {
      "id": "L:193",
      "chain": "L",
      "resseq": 193,
      "icode": "",
      "resname": "GLU",
      "hetflag": " ",
      "sasa": 0.0,
      "atoms": [
        {
          "atom_index": 1479,
          "name": "N",
          "element": "N",
          "coord": [
            8.655699729919434,
            0.20020000636577606,
            3.0283000469207764
          ]
        },
        {
          "atom_index": 1480,
          "name": "CA",
          "element": "C",
          "coord": [
            8.65880012512207,
            0.337799996137619,
            3.0769999027252197
          ]
        },
        {
          "atom_index": 1481,
          "name": "C",
          "element": "C",
          "coord": [
            8.520899772644043,
            0.40290001034736633,
            3.075000047683716
          ]
        },
        {
          "atom_index": 1482,
          "name": "O",
          "element": "O",
          "coord": [
            8.456500053405762,
            0.41179999709129333,
            2.9704999923706055
          ]
        },
        {
          "atom_index": 1483,
          "name": "CB",
          "element": "C",
          "coord": [
            8.755999565124512,
            0.42170000076293945,
            2.9934000968933105
          ]
        },
        {
          "atom_index": 1484,
          "name": "CG",
          "element": "C",
          "coord": [
            8.889900207519531,
            0.353300005197525,
            2.9688000679016113
          ]
        },
        {
          "atom_index": 1485,
          "name": "CD",
          "element": "C",
          "coord": [
            8.995200157165527,
            0.4474000036716461,
            2.9128000736236572
          ]
        },
        {
          "atom_index": 1486,
          "name": "OE1",
          "element": "O",
          "coord": [
            8.960200309753418,
            0.5374000072479248,
            2.833400011062622
          ]
        },
        {
          "atom_index": 1487,
          "name": "OE2",
          "element": "O",
          "coord": [
            9.11400032043457,
            0.4300999939441681,
            2.9472999572753906
          ]
        }
      ]
    },
    {
      "id": "L:194",
      "chain": "L",
      "resseq": 194,
      "icode": "",
      "resname": "ALA",
      "hetflag": " ",
      "sasa": 0.0,
      "atoms": [
        {
          "atom_index": 1488,
          "name": "N",
          "element": "N",
          "coord": [
            8.476900100708008,
            0.4494999945163727,
            3.1909000873565674
          ]
        },
        {
          "atom_index": 1489,
          "name": "CA",
          "element": "C",
          "coord": [
            8.346599578857422,
            0.513700008392334,
            3.2011001110076904
          ]
        },
        {
          "atom_index": 1490,
          "name": "C",
          "element": "C",
          "coord": [
            8.360899925231934,
            0.6633999943733215,
            3.2221999168395996
          ]
        },
        {
          "atom_index": 1491,
          "name": "O",
          "element": "O",
          "coord": [
            8.43850040435791,
            0.7085000276565552,
            3.306999921798706
          ]
        },
        {
          "atom_index": 1492,
          "name": "CB",
          "element": "C",
          "coord": [
            8.267399787902832,
            0.45339998602867126,
            3.3150999546051025
          ]
        }
      ]
    },
    {
      "id": "L:195",
      "chain": "L",
      "resseq": 195,
      "icode": "",
      "resname": "THR",
      "hetflag": " ",
      "sasa": 0.0,
      "atoms": [
        {
          "atom_index": 1493,
          "name": "N",
          "element": "N",
          "coord": [
            8.286700248718262,
            0.7402999997138977,
            3.143699884414673
          ]
        },
        {
          "atom_index": 1494,
          "name": "CA",
          "element": "C",
          "coord": [
            8.288900375366211,
            0.8848000168800354,
            3.1568000316619873
          ]
        },
        {
          "atom_index": 1495,
          "name": "C",
          "element": "C",
          "coord": [
            8.148099899291992,
            0.9294000267982483,
            3.1926000118255615
          ]
        },
        {
          "atom_index": 1496,
          "name": "O",
          "element": "O",
          "coord": [
            8.052399635314941,
            0.9021999835968018,
            3.120300054550171
          ]
        },
        {
          "atom_index": 1497,
          "name": "CB",
          "element": "C",
          "coord": [
            8.333800315856934,
            0.9527999758720398,
            3.027600049972534
          ]
        },
        {
          "atom_index": 1498,
          "name": "OG1",
          "element": "O",
          "coord": [
            8.466099739074707,
            0.9082000255584717,
            2.994800090789795
          ]
        },
        {
          "atom_index": 1499,
          "name": "CG2",
          "element": "C",
          "coord": [
            8.335800170898438,
            1.1044000387191772,
            3.045599937438965
          ]
        }
      ]
    },
    {
      "id": "L:196",
      "chain": "L",
      "resseq": 196,
      "icode": "",
      "resname": "HIS",
      "hetflag": " ",
      "sasa": 0.0,
      "atoms": [
        {
          "atom_index": 1500,
          "name": "N",
          "element": "N",
          "coord": [
            8.137900352478027,
            0.9958999752998352,
            3.3071000576019287
          ]
        },
        {
          "atom_index": 1501,
          "name": "CA",
          "element": "C",
          "coord": [
            8.01159954071045,
            1.0441999435424805,
            3.3598999977111816
          ]
        },
        {
          "atom_index": 1502,
          "name": "C",
          "element": "C",
          "coord": [
            8.031700134277344,
            1.1929999589920044,
            3.385699987411499
          ]
        },
        {
          "atom_index": 1503,
          "name": "O",
          "element": "O",
          "coord": [
            8.145400047302246,
            1.239300012588501,
            3.392199993133545
          ]
        },
        {
          "atom_index": 1504,
          "name": "CB",
          "element": "C",
          "coord": [
            7.9822998046875,
            0.970300018787384,
            3.490299940109253
          ]
        },
        {
          "atom_index": 1505,
          "name": "CG",
          "element": "C",
          "coord": [
            7.841899871826172,
            0.9847999811172485,
            3.5387001037597656
          ]
        },
        {
          "atom_index": 1506,
          "name": "ND1",
          "element": "N",
          "coord": [
            7.810299873352051,
            1.0492000579833984,
            3.656399965286255
          ]
        },
        {
          "atom_index": 1507,
          "name": "CD2",
          "element": "C",
          "coord": [
            7.724800109863281,
            0.9398000240325928,
            3.487799882888794
          ]
        },
        {
          "atom_index": 1508,
          "name": "CE1",
          "element": "C",
          "coord": [
            7.679900169372559,
            1.0428999662399292,
            3.6760001182556152
          ]
        },
        {
          "atom_index": 1509,
          "name": "NE2",
          "element": "N",
          "coord": [
            7.625699996948242,
            0.9769999980926514,
            3.5752999782562256
          ]
        }
      ]
    },
    {
      "id": "L:197",
      "chain": "L",
      "resseq": 197,
      "icode": "",
      "resname": "LYS",
      "hetflag": " ",
      "sasa": 2.4445574283599854,
      "atoms": [
        {
          "atom_index": 1510,
          "name": "N",
          "element": "N",
          "coord": [
            7.9232001304626465,
            1.2681000232696533,
            3.40120005607605
          ]
        },
        {
          "atom_index": 1511,
          "name": "CA",
          "element": "C",
          "coord": [
            7.936800003051758,
            1.4112999439239502,
            3.4244000911712646
          ]
        },
        {
          "atom_index": 1512,
          "name": "C",
          "element": "C",
          "coord": [
            8.001500129699707,
            1.4429999589920044,
            3.559299945831299
          ]
        },
        {
          "atom_index": 1513,
          "name": "O",
          "element": "O",
          "coord": [
            8.050000190734863,
            1.554800033569336,
            3.580899953842163
          ]
        },
        {
          "atom_index": 1514,
          "name": "CB",
          "element": "C",
          "coord": [
            7.800300121307373,
            1.4802000522613525,
            3.415800094604492
          ]
        },
        {
          "atom_index": 1515,
          "name": "CG",
          "element": "C",
          "coord": [
            7.714200019836426,
            1.4645999670028687,
            3.5392000675201416
          ]
        },
        {
          "atom_index": 1516,
          "name": "CD",
          "element": "C",
          "coord": [
            7.6554999351501465,
            1.5993000268936157,
            3.575700044631958
          ]
        },
        {
          "atom_index": 1517,
          "name": "CE",
          "element": "C",
          "coord": [
            7.603000164031982,
            1.6003999710083008,
            3.7170000076293945
          ]
        },
        {
          "atom_index": 1518,
          "name": "NZ",
          "element": "N",
          "coord": [
            7.578499794006348,
            1.7407000064849854,
            3.7600998878479004
          ]
        }
      ]
    },
    {
      "id": "L:198",
      "chain": "L",
      "resseq": 198,
      "icode": "",
      "resname": "THR",
      "hetflag": " ",
      "sasa": 1.008955478668213,
      "atoms": [
        {
          "atom_index": 1519,
          "name": "N",
          "element": "N",
          "coord": [
            8.003100395202637,
            1.3451999425888062,
            3.6493000984191895
          ]
        },
        {
          "atom_index": 1520,
          "name": "CA",
          "element": "C",
          "coord": [
            8.061800003051758,
            1.363800048828125,
            3.7818000316619873
          ]
        },
        {
          "atom_index": 1521,
          "name": "C",
          "element": "C",
          "coord": [
            8.21310043334961,
            1.3861000537872314,
            3.778700113296509
          ]
        },
        {
          "atom_index": 1522,
          "name": "O",
          "element": "O",
          "coord": [
            8.272600173950195,
            1.420300006866455,
            3.8805999755859375
          ]
        },
        {
          "atom_index": 1523,
          "name": "CB",
          "element": "C",
          "coord": [
            8.031299591064453,
            1.2437000274658203,
            3.8742001056671143
          ]
        },
        {
          "atom_index": 1524,
          "name": "OG1",
          "element": "O",
          "coord": [
            8.053299903869629,
            1.1217000484466553,
            3.8027000427246094
          ]
        },
        {
          "atom_index": 1525,
          "name": "CG2",
          "element": "C",
          "coord": [
            7.88700008392334,
            1.2487000226974487,
            3.9230000972747803
          ]
        }
      ]
    },
    {
      "id": "L:199",
      "chain": "L",
      "resseq": 199,
      "icode": "",
      "resname": "SER",
      "hetflag": " ",
      "sasa": 0.0630597174167633,
      "atoms": [
        {
          "atom_index": 1526,
          "name": "N",
          "element": "N",
          "coord": [
            8.275500297546387,
            1.3666000366210938,
            3.662899971008301
          ]
        },
        {
          "atom_index": 1527,
          "name": "CA",
          "element": "C",
          "coord": [
            8.419300079345703,
            1.388700008392334,
            3.652100086212158
          ]
        },
        {
          "atom_index": 1528,
          "name": "C",
          "element": "C",
          "coord": [
            8.468799591064453,
            1.3981000185012817,
            3.5083999633789062
          ]
        },
        {
          "atom_index": 1529,
          "name": "O",
          "element": "O",
          "coord": [
            8.417699813842773,
            1.3308000564575195,
            3.419100046157837
          ]
        },
        {
          "atom_index": 1530,
          "name": "CB",
          "element": "C",
          "coord": [
            8.496500015258789,
            1.27839994430542,
            3.7251999378204346
          ]
        },
        {
          "atom_index": 1531,
          "name": "OG",
          "element": "O",
          "coord": [
            8.636300086975098,
            1.294100046157837,
            3.7060999870300293
          ]
        }
      ]
    },
    {
      "id": "L:200",
      "chain": "L",
      "resseq": 200,
      "icode": "",
      "resname": "THR",
      "hetflag": " ",
      "sasa": 7.657010555267334,
      "atoms": [
        {
          "atom_index": 1532,
          "name": "N",
          "element": "N",
          "coord": [
            8.568599700927734,
            1.4831000566482544,
            3.486999988555908
          ]
        },
        {
          "atom_index": 1533,
          "name": "CA",
          "element": "C",
          "coord": [
            8.626099586486816,
            1.5002000331878662,
            3.3547000885009766
          ]
        },
        {
          "atom_index": 1534,
          "name": "C",
          "element": "C",
          "coord": [
            8.722700119018555,
            1.3847999572753906,
            3.3329999446868896
          ]
        },
        {
          "atom_index": 1535,
          "name": "O",
          "element": "O",
          "coord": [
            8.766300201416016,
            1.3592000007629395,
            3.2207999229431152
          ]
        },
        {
          "atom_index": 1536,
          "name": "CB",
          "element": "C",
          "coord": [
            8.702799797058105,
            1.6328999996185303,
            3.3431999683380127
          ]
        },
        {
          "atom_index": 1537,
          "name": "OG1",
          "element": "O",
          "coord": [
            8.790900230407715,
            1.646399974822998,
            3.455199956893921
          ]
        },
        {
          "atom_index": 1538,
          "name": "CG2",
          "element": "C",
          "coord": [
            8.605999946594238,
            1.7508000135421753,
            3.339900016784668
          ]
        }
      ]
    },
    {
      "id": "L:201",
      "chain": "L",
      "resseq": 201,
      "icode": "",
      "resname": "SER",
      "hetflag": " ",
      "sasa": 3.688993453979492,
      "atoms": [
        {
          "atom_index": 1539,
          "name": "N",
          "element": "N",
          "coord": [
            8.75510025024414,
            1.3163000345230103,
            3.4423000812530518
          ]
        },
        {
          "atom_index": 1540,
          "name": "CA",
          "element": "C",
          "coord": [
            8.845100402832031,
            1.2015999555587769,
            3.440200090408325
          ]
        },
        {
          "atom_index": 1541,
          "name": "C",
          "element": "C",
          "coord": [
            8.763699531555176,
            1.073099970817566,
            3.427999973297119
          ]
        },
        {
          "atom_index": 1542,
          "name": "O",
          "element": "O",
          "coord": [
            8.673800468444824,
            1.047700047492981,
            3.507999897003174
          ]
        },
        {
          "atom_index": 1543,
          "name": "CB",
          "element": "C",
          "coord": [
            8.927599906921387,
            1.1949000358581543,
            3.569200038909912
          ]
        },
        {
          "atom_index": 1544,
          "name": "OG",
          "element": "O",
          "coord": [
            9.016900062561035,
            1.3042000532150269,
            3.5815000534057617
          ]
        }
      ]
    },
    {
      "id": "L:202",
      "chain": "L",
      "resseq": 202,
      "icode": "",
      "resname": "PRO",
      "hetflag": " ",
      "sasa": 0.0,
      "atoms": [
        {
          "atom_index": 1545,
          "name": "N",
          "element": "N",
          "coord": [
            8.793399810791016,
            0.9905999898910522,
            3.326900005340576
          ]
        },
        {
          "atom_index": 1546,
          "name": "CA",
          "element": "C",
          "coord": [
            8.717300415039062,
            0.866100013256073,
            3.3131000995635986
          ]
        },
        {
          "atom_index": 1547,
          "name": "C",
          "element": "C",
          "coord": [
            8.753899574279785,
            0.7710999846458435,
            3.426500082015991
          ]
        },
        {
          "atom_index": 1548,
          "name": "O",
          "element": "O",
          "coord": [
            8.867199897766113,
            0.7738000154495239,
            3.475399971008301
          ]
        },
        {
          "atom_index": 1549,
          "name": "CB",
          "element": "C",
          "coord": [
            8.762499809265137,
            0.8123999834060669,
            3.1772000789642334
          ]
        },
        {
          "atom_index": 1550,
          "name": "CG",
          "element": "C",
          "coord": [
            8.804400444030762,
            0.9376000165939331,
            3.102799892425537
          ]
        },
        {
          "atom_index": 1551,
          "name": "CD",
          "element": "C",
          "coord": [
            8.877799987792969,
            1.014299988746643,
            3.2086000442504883
          ]
        }
      ]
    },
    {
      "id": "L:203",
      "chain": "L",
      "resseq": 203,
      "icode": "",
      "resname": "ILE",
      "hetflag": " ",
      "sasa": 0.0,
      "atoms": [
        {
          "atom_index": 1552,
          "name": "N",
          "element": "N",
          "coord": [
            8.65839958190918,
            0.6898000240325928,
            3.4707999229431152
          ]
        },
        {
          "atom_index": 1553,
          "name": "CA",
          "element": "C",
          "coord": [
            8.686200141906738,
            0.5928000211715698,
            3.5754001140594482
          ]
        },
        {
          "atom_index": 1554,
          "name": "C",
          "element": "C",
          "coord": [
            8.732600212097168,
            0.47049999237060547,
            3.4976999759674072
          ]
        },
        {
          "atom_index": 1555,
          "name": "O",
          "element": "O",
          "coord": [
            8.657099723815918,
            0.4131999909877777,
            3.419100046157837
          ]
        },
        {
          "atom_index": 1556,
          "name": "CB",
          "element": "C",
          "coord": [
            8.561100006103516,
            0.5572999715805054,
            3.6582999229431152
          ]
        },
        {
          "atom_index": 1557,
          "name": "CG1",
          "element": "C",
          "coord": [
            8.509099960327148,
            0.6819999814033508,
            3.7304999828338623
          ]
        },
        {
          "atom_index": 1558,
          "name": "CG2",
          "element": "C",
          "coord": [
            8.596099853515625,
            0.44920000433921814,
            3.7595999240875244
          ]
        },
        {
          "atom_index": 1559,
          "name": "CD1",
          "element": "C",
          "coord": [
            8.395000457763672,
            0.6550999879837036,
            3.8269999027252197
          ]
        }
      ]
    },
    {
      "id": "L:204",
      "chain": "L",
      "resseq": 204,
      "icode": "",
      "resname": "VAL",
      "hetflag": " ",
      "sasa": 0.09679638594388962,
      "atoms": [
        {
          "atom_index": 1560,
          "name": "N",
          "element": "N",
          "coord": [
            8.857600212097168,
            0.4323999881744385,
            3.519399881362915
          ]
        },
        {
          "atom_index": 1561,
          "name": "CA",
          "element": "C",
          "coord": [
            8.9173002243042,
            0.32120001316070557,
            3.447700023651123
          ]
        },
        {
          "atom_index": 1562,
          "name": "C",
          "element": "C",
          "coord": [
            8.938199996948242,
            0.19419999420642853,
            3.5290000438690186
          ]
        },
        {
          "atom_index": 1563,
          "name": "O",
          "element": "O",
          "coord": [
            8.982799530029297,
            0.19840000569820404,
            3.6435000896453857
          ]
        },
        {
          "atom_index": 1564,
          "name": "CB",
          "element": "C",
          "coord": [
            9.053899765014648,
            0.364300012588501,
            3.3896000385284424
          ]
        },
        {
          "atom_index": 1565,
          "name": "CG1",
          "element": "C",
          "coord": [
            9.117799758911133,
            0.2500999867916107,
            3.312299966812134
          ]
        },
        {
          "atom_index": 1566,
          "name": "CG2",
          "element": "C",
          "coord": [
            9.035799980163574,
            0.486299991607666,
            3.3008999824523926
          ]
        }
      ]
    },
    {
      "id": "L:205",
      "chain": "L",
      "resseq": 205,
      "icode": "",
      "resname": "LYS",
      "hetflag": " ",
      "sasa": 0.0,
      "atoms": [
        {
          "atom_index": 1567,
          "name": "N",
          "element": "N",
          "coord": [
            8.903900146484375,
            0.08110000193119049,
            3.468899965286255
          ]
        },
        {
          "atom_index": 1568,
          "name": "CA",
          "element": "C",
          "coord": [
            8.925700187683105,
            -0.04820000007748604,
            3.5315001010894775
          ]
        },
        {
          "atom_index": 1569,
          "name": "C",
          "element": "C",
          "coord": [
            8.994999885559082,
            -0.13030000030994415,
            3.424099922180176
          ]
        },
        {
          "atom_index": 1570,
          "name": "O",
          "element": "O",
          "coord": [
            8.956299781799316,
            -0.12620000541210175,
            3.3071000576019287
          ]
        },
        {
          "atom_index": 1571,
          "name": "CB",
          "element": "C",
          "coord": [
            8.793600082397461,
            -0.11320000141859055,
            3.573899984359741
          ]
        },
        {
          "atom_index": 1572,
          "name": "CG",
          "element": "C",
          "coord": [
            8.728300094604492,
            -0.04600000008940697,
            3.694499969482422
          ]
        },
        {
          "atom_index": 1573,
          "name": "CD",
          "element": "C",
          "coord": [
            8.818699836730957,
            -0.05000000074505806,
            3.8171000480651855
          ]
        },
        {
          "atom_index": 1574,
          "name": "CE",
          "element": "C",
          "coord": [
            8.755599975585938,
            0.02370000071823597,
            3.9344000816345215
          ]
        },
        {
          "atom_index": 1575,
          "name": "NZ",
          "element": "N",
          "coord": [
            8.84280014038086,
            0.0215000007301569,
            4.054900169372559
          ]
        }
      ]
    },
    {
      "id": "L:206",
      "chain": "L",
      "resseq": 206,
      "icode": "",
      "resname": "SER",
      "hetflag": " ",
      "sasa": 0.0,
      "atoms": [
        {
          "atom_index": 1576,
          "name": "N",
          "element": "N",
          "coord": [
            9.09939956665039,
            -0.20270000398159027,
            3.4626998901367188
          ]
        },
        {
          "atom_index": 1577,
          "name": "CA",
          "element": "C",
          "coord": [
            9.174300193786621,
            -0.2827000021934509,
            3.366499900817871
          ]
        },
        {
          "atom_index": 1578,
          "name": "C",
          "element": "C",
          "coord": [
            9.229900360107422,
            -0.40799999237060547,
            3.4298999309539795
          ]
        },
        {
          "atom_index": 1579,
          "name": "O",
          "element": "O",
          "coord": [
            9.231900215148926,
            -0.4221999943256378,
            3.552299976348877
          ]
        },
        {
          "atom_index": 1580,
          "name": "CB",
          "element": "C",
          "coord": [
            9.292200088500977,
            -0.20260000228881836,
            3.309999942779541
          ]
        },
        {
          "atom_index": 1581,
          "name": "OG",
          "element": "O",
          "coord": [
            9.249699592590332,
            -0.08429999649524689,
            3.2453999519348145
          ]
        }
      ]
    },
    {
      "id": "L:207",
      "chain": "L",
      "resseq": 207,
      "icode": "",
      "resname": "PHE",
      "hetflag": " ",
      "sasa": 0.0,
      "atoms": [
        {
          "atom_index": 1582,
          "name": "N",
          "element": "N",
          "coord": [
            9.274999618530273,
            -0.49889999628067017,
            3.3447000980377197
          ]
        },
        {
          "atom_index": 1583,
          "name": "CA",
          "element": "C",
          "coord": [
            9.3371000289917,
            -0.6223999857902527,
            3.3896000385284424
          ]
        },
        {
          "atom_index": 1584,
          "name": "C",
          "element": "C",
          "coord": [
            9.426300048828125,
            -0.6704000234603882,
            3.276700019836426
          ]
        },
        {
          "atom_index": 1585,
          "name": "O",
          "element": "O",
          "coord": [
            9.407600402832031,
            -0.6327999830245972,
            3.160099983215332
          ]
        },
        {
          "atom_index": 1586,
          "name": "CB",
          "element": "C",
          "coord": [
            9.232000350952148,
            -0.729200005531311,
            3.4251999855041504
          ]
        },
        {
          "atom_index": 1587,
          "name": "CG",
          "element": "C",
          "coord": [
            9.160499572753906,
            -0.788100004196167,
            3.306299924850464
          ]
        },
        {
          "atom_index": 1588,
          "name": "CD1",
          "element": "C",
          "coord": [
            9.215499877929688,
            -0.8953999876976013,
            3.23580002784729
          ]
        },
        {
          "atom_index": 1589,
          "name": "CD2",
          "element": "C",
          "coord": [
            9.037799835205078,
            -0.7371000051498413,
            3.2655999660491943
          ]
        },
        {
          "atom_index": 1590,
          "name": "CE1",
          "element": "C",
          "coord": [
            9.149200439453125,
            -0.9506999850273132,
            3.126699924468994
          ]
        },
        {
          "atom_index": 1591,
          "name": "CE2",
          "element": "C",
          "coord": [
            8.970399856567383,
            -0.7912999987602234,
            3.1566998958587646
          ]
        },
        {
          "atom_index": 1592,
          "name": "CZ",
          "element": "C",
          "coord": [
            9.025799751281738,
            -0.8982999920845032,
            3.0868000984191895
          ]
        }
      ]
    },
    {
      "id": "L:208",
      "chain": "L",
      "resseq": 208,
      "icode": "",
      "resname": "ASN",
      "hetflag": " ",
      "sasa": 2.049440860748291,
      "atoms": [
        {
          "atom_index": 1593,
          "name": "N",
          "element": "N",
          "coord": [
            9.525899887084961,
            -0.7501999735832214,
            3.3125
          ]
        },
        {
          "atom_index": 1594,
          "name": "CA",
          "element": "C",
          "coord": [
            9.617400169372559,
            -0.8064000010490417,
            3.2147998809814453
          ]
        },
        {
          "atom_index": 1595,
          "name": "C",
          "element": "C",
          "coord": [
            9.586899757385254,
            -0.9549999833106995,
            3.212899923324585
          ]
        },
        {
          "atom_index": 1596,
          "name": "O",
          "element": "O",
          "coord": [
            9.573699951171875,
            -1.0168999433517456,
            3.318000078201294
          ]
        },
        {
          "atom_index": 1597,
          "name": "CB",
          "element": "C",
          "coord": [
            9.76200008392334,
            -0.7828999757766724,
            3.2578999996185303
          ]
        },
        {
          "atom_index": 1598,
          "name": "CG",
          "element": "C",
          "coord": [
            9.796799659729004,
            -0.6358000040054321,
            3.2643001079559326
          ]
        },
        {
          "atom_index": 1599,
          "name": "OD1",
          "element": "O",
          "coord": [
            9.863100051879883,
            -0.5907999873161316,
            3.3577001094818115
          ]
        },
        {
          "atom_index": 1600,
          "name": "ND2",
          "element": "N",
          "coord": [
            9.752300262451172,
            -0.5600000023841858,
            3.1644999980926514
          ]
        }
      ]
    },
    {
      "id": "L:209",
      "chain": "L",
      "resseq": 209,
      "icode": "",
      "resname": "ARG",
      "hetflag": " ",
      "sasa": 0.0,
      "atoms": [
        {
          "atom_index": 1601,
          "name": "N",
          "element": "N",
          "coord": [
            9.57289981842041,
            -1.010200023651123,
            3.0927999019622803
          ]
        },
        {
          "atom_index": 1602,
          "name": "CA",
          "element": "C",
          "coord": [
            9.543000221252441,
            -1.1514999866485596,
            3.0741000175476074
          ]
        },
        {
          "atom_index": 1603,
          "name": "C",
          "element": "C",
          "coord": [
            9.650099754333496,
            -1.2384999990463257,
            3.1387999057769775
          ]
        },
        {
          "atom_index": 1604,
          "name": "O",
          "element": "O",
          "coord": [
            9.61989974975586,
            -1.3411999940872192,
            3.1998000144958496
          ]
        },
        {
          "atom_index": 1605,
          "name": "CB",
          "element": "C",
          "coord": [
            9.533900260925293,
            -1.1816999912261963,
            2.9244000911712646
          ]
        },
        {
          "atom_index": 1606,
          "name": "CG",
          "element": "C",
          "coord": [
            9.51710033416748,
            -1.3288999795913696,
            2.8894999027252197
          ]
        },
        {
          "atom_index": 1607,
          "name": "CD",
          "element": "C",
          "coord": [
            9.509200096130371,
            -1.3466999530792236,
            2.7383999824523926
          ]
        },
        {
          "atom_index": 1608,
          "name": "NE",
          "element": "N",
          "coord": [
            9.627099990844727,
            -1.2910000085830688,
            2.672100067138672
          ]
        },
        {
          "atom_index": 1609,
          "name": "CZ",
          "element": "C",
          "coord": [
            9.74839973449707,
            -1.3449000120162964,
            2.6770999431610107
          ]
        },
        {
          "atom_index": 1610,
          "name": "NH1",
          "element": "N",
          "coord": [
            9.768500328063965,
            -1.4571000337600708,
            2.7448999881744385
          ]
        },
        {
          "atom_index": 1611,
          "name": "NH2",
          "element": "N",
          "coord": [
            9.850199699401855,
            -1.2857999801635742,
            2.6157000064849854
          ]
        }
      ]
    },
    {
      "id": "L:210",
      "chain": "L",
      "resseq": 210,
      "icode": "",
      "resname": "ASN",
      "hetflag": " ",
      "sasa": 8.156665802001953,
      "atoms": [
        {
          "atom_index": 1612,
          "name": "N",
          "element": "N",
          "coord": [
            9.775300025939941,
            -1.1967999935150146,
            3.1254000663757324
          ]
        },
        {
          "atom_index": 1613,
          "name": "CA",
          "element": "C",
          "coord": [
            9.886799812316895,
            -1.271399974822998,
            3.181999921798706
          ]
        },
        {
          "atom_index": 1614,
          "name": "C",
          "element": "C",
          "coord": [
            9.94480037689209,
            -1.194599986076355,
            3.30049991607666
          ]
        },
        {
          "atom_index": 1615,
          "name": "O",
          "element": "O",
          "coord": [
            10.053999900817871,
            -1.135599970817566,
            3.2846999168395996
          ]
        },
        {
          "atom_index": 1616,
          "name": "CB",
          "element": "C",
          "coord": [
            9.994400024414062,
            -1.2932000160217285,
            3.075200080871582
          ]
        },
        {
          "atom_index": 1617,
          "name": "CG",
          "element": "C",
          "coord": [
            10.083100318908691,
            -1.4127000570297241,
            3.10509991645813
          ]
        },
        {
          "atom_index": 1618,
          "name": "OD1",
          "element": "O",
          "coord": [
            10.036700248718262,
            -1.5264999866485596,
            3.1070001125335693
          ]
        },
        {
          "atom_index": 1619,
          "name": "ND2",
          "element": "N",
          "coord": [
            10.211199760437012,
            -1.3873000144958496,
            3.128499984741211
          ]
        },
        {
          "atom_index": 1620,
          "name": "OXT",
          "element": "O",
          "coord": [
            9.878999710083008,
            -1.1930999755859375,
            3.406899929046631
          ]
        }
      ]
    },
    {
      "id": "H:1",
      "chain": "H",
      "resseq": 1,
      "icode": "",
      "resname": "GLU",
      "hetflag": " ",
      "sasa": 10.106592178344727,
      "atoms": [
        {
          "atom_index": 1621,
          "name": "N",
          "element": "N",
          "coord": [
            3.662899971008301,
            -0.955299973487854,
            4.182300090789795
          ]
        },
        {
          "atom_index": 1622,
          "name": "CA",
          "element": "C",
          "coord": [
            3.7421998977661133,
            -1.0729000568389893,
            4.136199951171875
          ]
        },
        {
          "atom_index": 1623,
          "name": "C",
          "element": "C",
          "coord": [
            3.7511000633239746,
            -1.0813000202178955,
            3.984299898147583
          ]
        },
        {
          "atom_index": 1624,
          "name": "O",
          "element": "O",
          "coord": [
            3.759500026702881,
            -1.1907000541687012,
            3.9291000366210938
          ]
        },
        {
          "atom_index": 1625,
          "name": "CB",
          "element": "C",
          "coord": [
            3.680999994277954,
            -1.2029000520706177,
            4.188899993896484
          ]
        },
        {
          "atom_index": 1626,
          "name": "CG",
          "element": "C",
          "coord": [
            3.6953999996185303,
            -1.2233999967575073,
            4.338500022888184
          ]
        },
        {
          "atom_index": 1627,
          "name": "CD",
          "element": "C",
          "coord": [
            3.6389999389648438,
            -1.3566999435424805,
            4.384099960327148
          ]
        },
        {
          "atom_index": 1628,
          "name": "OE1",
          "element": "O",
          "coord": [
            3.517699956893921,
            -1.3803999423980713,
            4.364099979400635
          ]
        },
        {
          "atom_index": 1629,
          "name": "OE2",
          "element": "O",
          "coord": [
            3.7160000801086426,
            -1.438099980354309,
            4.439899921417236
          ]
        }
      ]
    },
    {
      "id": "H:2",
      "chain": "H",
      "resseq": 2,
      "icode": "",
      "resname": "VAL",
      "hetflag": " ",
      "sasa": 0.0,
      "atoms": [
        {
          "atom_index": 1630,
          "name": "N",
          "element": "N",
          "coord": [
            3.7472000122070312,
            -0.9671000242233276,
            3.9161999225616455
          ]
        },
        {
          "atom_index": 1631,
          "name": "CA",
          "element": "C",
          "coord": [
            3.7578999996185303,
            -0.9688000082969666,
            3.770699977874756
          ]
        },
        {
          "atom_index": 1632,
          "name": "C",
          "element": "C",
          "coord": [
            3.9021999835968018,
            -1.00409996509552,
            3.736799955368042
          ]
        },
        {
          "atom_index": 1633,
          "name": "O",
          "element": "O",
          "coord": [
            3.9948999881744385,
            -0.9384999871253967,
            3.7839999198913574
          ]
        },
        {
          "atom_index": 1634,
          "name": "CB",
          "element": "C",
          "coord": [
            3.7251999378204346,
            -0.8309000134468079,
            3.7079999446868896
          ]
        },
        {
          "atom_index": 1635,
          "name": "CG1",
          "element": "C",
          "coord": [
            3.7444000244140625,
            -0.8367000222206116,
            3.55679988861084
          ]
        },
        {
          "atom_index": 1636,
          "name": "CG2",
          "element": "C",
          "coord": [
            3.5820000171661377,
            -0.7907999753952026,
            3.7407000064849854
          ]
        }
      ]
    },
    {
      "id": "H:3",
      "chain": "H",
      "resseq": 3,
      "icode": "",
      "resname": "GLN",
      "hetflag": " ",
      "sasa": 0.4423941373825073,
      "atoms": [
        {
          "atom_index": 1637,
          "name": "N",
          "element": "N",
          "coord": [
            3.9214000701904297,
            -1.1086000204086304,
            3.656899929046631
          ]
        },
        {
          "atom_index": 1638,
          "name": "CA",
          "element": "C",
          "coord": [
            4.056000232696533,
            -1.1495000123977661,
            3.618299961090088
          ]
        },
        {
          "atom_index": 1639,
          "name": "C",
          "element": "C",
          "coord": [
            4.063700199127197,
            -1.1898000240325928,
            3.47160005569458
          ]
        },
        {
          "atom_index": 1640,
          "name": "O",
          "element": "O",
          "coord": [
            3.973900079727173,
            -1.2551000118255615,
            3.4186999797821045
          ]
        },
        {
          "atom_index": 1641,
          "name": "CB",
          "element": "C",
          "coord": [
            4.105400085449219,
            -1.264299988746643,
            3.7072999477386475
          ]
        },
        {
          "atom_index": 1642,
          "name": "CG",
          "element": "C",
          "coord": [
            4.123300075531006,
            -1.2236000299453735,
            3.853800058364868
          ]
        },
        {
          "atom_index": 1643,
          "name": "CD",
          "element": "C",
          "coord": [
            4.201700210571289,
            -1.3250000476837158,
            3.935699939727783
          ]
        },
        {
          "atom_index": 1644,
          "name": "OE1",
          "element": "O",
          "coord": [
            4.157800197601318,
            -1.4385000467300415,
            3.955899953842163
          ]
        },
        {
          "atom_index": 1645,
          "name": "NE2",
          "element": "N",
          "coord": [
            4.318600177764893,
            -1.2839000225067139,
            3.983799934387207
          ]
        }
      ]
    },
    {
      "id": "H:4",
      "chain": "H",
      "resseq": 4,
      "icode": "",
      "resname": "LEU",
      "hetflag": " ",
      "sasa": 0.0,
      "atoms": [
        {
          "atom_index": 1646,
          "name": "N",
          "element": "N",
          "coord": [
            4.171800136566162,
            -1.148300051689148,
            3.406599998474121
          ]
        },
        {
          "atom_index": 1647,
          "name": "CA",
          "element": "C",
          "coord": [
            4.194399833679199,
            -1.1777000427246094,
            3.2657999992370605
          ]
        },
        {
          "atom_index": 1648,
          "name": "C",
          "element": "C",
          "coord": [
            4.3282999992370605,
            -1.2497999668121338,
            3.253999948501587
          ]
        },
        {
          "atom_index": 1649,
          "name": "O",
          "element": "O",
          "coord": [
            4.434899806976318,
            -1.1907000541687012,
            3.2744998931884766
          ]
        },
        {
          "atom_index": 1650,
          "name": "CB",
          "element": "C",
          "coord": [
            4.197000026702881,
            -1.0470999479293823,
            3.1854000091552734
          ]
        },
        {
          "atom_index": 1651,
          "name": "CG",
          "element": "C",
          "coord": [
            4.0690999031066895,
            -0.9635999798774719,
            3.191499948501587
          ]
        },
        {
          "atom_index": 1652,
          "name": "CD1",
          "element": "C",
          "coord": [
            4.09119987487793,
            -0.8306000232696533,
            3.120500087738037
          ]
        },
        {
          "atom_index": 1653,
          "name": "CD2",
          "element": "C",
          "coord": [
            3.9544999599456787,
            -1.0404000282287598,
            3.1282999515533447
          ]
        }
      ]
    },
    {
      "id": "H:5",
      "chain": "H",
      "resseq": 5,
      "icode": "",
      "resname": "GLN",
      "hetflag": " ",
      "sasa": 0.7279930710792542,
      "atoms": [
        {
          "atom_index": 1654,
          "name": "N",
          "element": "N",
          "coord": [
            4.321599960327148,
            -1.3787000179290771,
            3.2227001190185547
          ]
        },
        {
          "atom_index": 1655,
          "name": "CA",
          "element": "C",
          "coord": [
            4.440199851989746,
            -1.4621000289916992,
            3.2090001106262207
          ]
        },
        {
          "atom_index": 1656,
          "name": "C",
          "element": "C",
          "coord": [
            4.472799777984619,
            -1.4846999645233154,
            3.062000036239624
          ]
        },
        {
          "atom_index": 1657,
          "name": "O",
          "element": "O",
          "coord": [
            4.3983001708984375,
            -1.552299976348877,
            2.9911000728607178
          ]
        },
        {
          "atom_index": 1658,
          "name": "CB",
          "element": "C",
          "coord": [
            4.416100025177002,
            -1.5973000526428223,
            3.276099920272827
          ]
        },
        {
          "atom_index": 1659,
          "name": "CG",
          "element": "C",
          "coord": [
            4.520100116729736,
            -1.7029000520706177,
            3.2418999671936035
          ]
        },
        {
          "atom_index": 1660,
          "name": "CD",
          "element": "C",
          "coord": [
            4.6230998039245605,
            -1.7218999862670898,
            3.350800037384033
          ]
        },
        {
          "atom_index": 1661,
          "name": "OE1",
          "element": "O",
          "coord": [
            4.684999942779541,
            -1.626099944114685,
            3.39739990234375
          ]
        },
        {
          "atom_index": 1662,
          "name": "NE2",
          "element": "N",
          "coord": [
            4.642899990081787,
            -1.8467999696731567,
            3.3919999599456787
          ]
        }
      ]
    },
    {
      "id": "H:6",
      "chain": "H",
      "resseq": 6,
      "icode": "",
      "resname": "GLN",
      "hetflag": " ",
      "sasa": 0.0,
      "atoms": [
        {
          "atom_index": 1663,
          "name": "N",
          "element": "N",
          "coord": [
            4.585100173950195,
            -1.4300999641418457,
            3.017199993133545
          ]
        },
        {
          "atom_index": 1664,
          "name": "CA",
          "element": "C",
          "coord": [
            4.625800132751465,
            -1.4457999467849731,
            2.8777999877929688
          ]
        },
        {
          "atom_index": 1665,
          "name": "C",
          "element": "C",
          "coord": [
            4.719200134277344,
            -1.5648000240325928,
            2.858299970626831
          ]
        },
        {
          "atom_index": 1666,
          "name": "O",
          "element": "O",
          "coord": [
            4.7779998779296875,
            -1.6146999597549438,
            2.954200029373169
          ]
        },
        {
          "atom_index": 1667,
          "name": "CB",
          "element": "C",
          "coord": [
            4.6930999755859375,
            -1.3169000148773193,
            2.828399896621704
          ]
        },
        {
          "atom_index": 1668,
          "name": "CG",
          "element": "C",
          "coord": [
            4.598700046539307,
            -1.1972999572753906,
            2.8303000926971436
          ]
        },
        {
          "atom_index": 1669,
          "name": "CD",
          "element": "C",
          "coord": [
            4.657800197601318,
            -1.0738999843597412,
            2.764899969100952
          ]
        },
        {
          "atom_index": 1670,
          "name": "OE1",
          "element": "O",
          "coord": [
            4.679200172424316,
            -0.972000002861023,
            2.8297998905181885
          ]
        },
        {
          "atom_index": 1671,
          "name": "NE2",
          "element": "N",
          "coord": [
            4.6834001541137695,
            -1.0824999809265137,
            2.6345999240875244
          ]
        }
      ]
    },
    {
      "id": "H:7",
      "chain": "H",
      "resseq": 7,
      "icode": "",
      "resname": "SER",
      "hetflag": " ",
      "sasa": 0.0,
      "atoms": [
        {
          "atom_index": 1672,
          "name": "N",
          "element": "N",
          "coord": [
            4.729499816894531,
            -1.611299991607666,
            2.7339999675750732
          ]
        },
        {
          "atom_index": 1673,
          "name": "CA",
          "element": "C",
          "coord": [
            4.815400123596191,
            -1.7238999605178833,
            2.698899984359741
          ]
        },
        {
          "atom_index": 1674,
          "name": "C",
          "element": "C",
          "coord": [
            4.962500095367432,
            -1.6837999820709229,
            2.709399938583374
          ]
        },
        {
          "atom_index": 1675,
          "name": "O",
          "element": "O",
          "coord": [
            4.993899822235107,
            -1.565500020980835,
            2.7197999954223633
          ]
        },
        {
          "atom_index": 1676,
          "name": "CB",
          "element": "C",
          "coord": [
            4.782700061798096,
            -1.7714999914169312,
            2.5571000576019287
          ]
        },
        {
          "atom_index": 1677,
          "name": "OG",
          "element": "O",
          "coord": [
            4.753499984741211,
            -1.6614999771118164,
            2.472599983215332
          ]
        }
      ]
    },
    {
      "id": "H:8",
      "chain": "H",
      "resseq": 8,
      "icode": "",
      "resname": "GLY",
      "hetflag": " ",
      "sasa": 0.0,
      "atoms": [
        {
          "atom_index": 1678,
          "name": "N",
          "element": "N",
          "coord": [
            5.052199840545654,
            -1.7822999954223633,
            2.7046000957489014
          ]
        },
        {
          "atom_index": 1679,
          "name": "CA",
          "element": "C",
          "coord": [
            5.194799900054932,
            -1.7548999786376953,
            2.717099905014038
          ]
        },
        {
          "atom_index": 1680,
          "name": "C",
          "element": "C",
          "coord": [
            5.2677001953125,
            -1.6949000358581543,
            2.597899913787842
          ]
        },
        {
          "atom_index": 1681,
          "name": "O",
          "element": "O",
          "coord": [
            5.207699775695801,
            -1.6663999557495117,
            2.4946000576019287
          ]
        }
      ]
    },
    {
      "id": "H:9",
      "chain": "H",
      "resseq": 9,
      "icode": "",
      "resname": "ALA",
      "hetflag": " ",
      "sasa": 0.0,
      "atoms": [
        {
          "atom_index": 1682,
          "name": "N",
          "element": "N",
          "coord": [
            5.39900016784668,
            -1.6764999628067017,
            2.6122000217437744
          ]
        },
        {
          "atom_index": 1683,
          "name": "CA",
          "element": "C",
          "coord": [
            5.480100154876709,
            -1.6196999549865723,
            2.505000114440918
          ]
        },
        {
          "atom_index": 1684,
          "name": "C",
          "element": "C",
          "coord": [
            5.468699932098389,
            -1.7050000429153442,
            2.379699945449829
          ]
        },
        {
          "atom_index": 1685,
          "name": "O",
          "element": "O",
          "coord": [
            5.454699993133545,
            -1.8273999691009521,
            2.387200117111206
          ]
        },
        {
          "atom_index": 1686,
          "name": "CB",
          "element": "C",
          "coord": [
            5.626699924468994,
            -1.6089999675750732,
            2.54830002784729
          ]
        }
      ]
    },
    {
      "id": "H:10",
      "chain": "H",
      "resseq": 10,
      "icode": "",
      "resname": "GLU",
      "hetflag": " ",
      "sasa": 0.3468284606933594,
      "atoms": [
        {
          "atom_index": 1687,
          "name": "N",
          "element": "N",
          "coord": [
            5.475200176239014,
            -1.6396000385284424,
            2.2643001079559326
          ]
        },
        {
          "atom_index": 1688,
          "name": "CA",
          "element": "C",
          "coord": [
            5.464300155639648,
            -1.708299994468689,
            2.1364998817443848
          ]
        },
        {
          "atom_index": 1689,
          "name": "C",
          "element": "C",
          "coord": [
            5.578700065612793,
            -1.6757999658584595,
            2.0422000885009766
          ]
        },
        {
          "atom_index": 1690,
          "name": "O",
          "element": "O",
          "coord": [
            5.621500015258789,
            -1.5606000423431396,
            2.0318000316619873
          ]
        },
        {
          "atom_index": 1691,
          "name": "CB",
          "element": "C",
          "coord": [
            5.332900047302246,
            -1.670699954032898,
            2.0673999786376953
          ]
        },
        {
          "atom_index": 1692,
          "name": "CG",
          "element": "C",
          "coord": [
            5.212299823760986,
            -1.7509000301361084,
            2.1110999584198
          ]
        },
        {
          "atom_index": 1693,
          "name": "CD",
          "element": "C",
          "coord": [
            5.223800182342529,
            -1.8969999551773071,
            2.0729000568389893
          ]
        },
        {
          "atom_index": 1694,
          "name": "OE1",
          "element": "O",
          "coord": [
            5.250899791717529,
            -1.926300048828125,
            1.9543999433517456
          ]
        },
        {
          "atom_index": 1695,
          "name": "OE2",
          "element": "O",
          "coord": [
            5.20550012588501,
            -1.9831000566482544,
            2.16129994392395
          ]
        }
      ]
    },
    {
      "id": "H:11",
      "chain": "H",
      "resseq": 11,
      "icode": "",
      "resname": "LEU",
      "hetflag": " ",
      "sasa": 0.0,
      "atoms": [
        {
          "atom_index": 1696,
          "name": "N",
          "element": "N",
          "coord": [
            5.628300189971924,
            -1.77839994430542,
            1.9740999937057495
          ]
        },
        {
          "atom_index": 1697,
          "name": "CA",
          "element": "C",
          "coord": [
            5.734099864959717,
            -1.7617000341415405,
            1.8753000497817993
          ]
        },
        {
          "atom_index": 1698,
          "name": "C",
          "element": "C",
          "coord": [
            5.670899868011475,
            -1.8114999532699585,
            1.7455999851226807
          ]
        },
        {
          "atom_index": 1699,
          "name": "O",
          "element": "O",
          "coord": [
            5.621099948883057,
            -1.924399971961975,
            1.7395999431610107
          ]
        },
        {
          "atom_index": 1700,
          "name": "CB",
          "element": "C",
          "coord": [
            5.8572001457214355,
            -1.8468999862670898,
            1.9110000133514404
          ]
        },
        {
          "atom_index": 1701,
          "name": "CG",
          "element": "C",
          "coord": [
            5.9664998054504395,
            -1.8543000221252441,
            1.8034000396728516
          ]
        },
        {
          "atom_index": 1702,
          "name": "CD1",
          "element": "C",
          "coord": [
            6.021399974822998,
            -1.714900016784668,
            1.7734999656677246
          ]
        },
        {
          "atom_index": 1703,
          "name": "CD2",
          "element": "C",
          "coord": [
            6.0777997970581055,
            -1.945199966430664,
            1.8502999544143677
          ]
        }
      ]
    },
    {
      "id": "H:12",
      "chain": "H",
      "resseq": 12,
      "icode": "",
      "resname": "ALA",
      "hetflag": " ",
      "sasa": 0.0,
      "atoms": [
        {
          "atom_index": 1704,
          "name": "N",
          "element": "N",
          "coord": [
            5.669899940490723,
            -1.7267999649047852,
            1.6432000398635864
          ]
        },
        {
          "atom_index": 1705,
          "name": "CA",
          "element": "C",
          "coord": [
            5.6107001304626465,
            -1.7632999420166016,
            1.5152000188827515
          ]
        },
        {
          "atom_index": 1706,
          "name": "C",
          "element": "C",
          "coord": [
            5.700500011444092,
            -1.7223999500274658,
            1.399899959564209
          ]
        },
        {
          "atom_index": 1707,
          "name": "O",
          "element": "O",
          "coord": [
            5.777200222015381,
            -1.6261999607086182,
            1.4103000164031982
          ]
        },
        {
          "atom_index": 1708,
          "name": "CB",
          "element": "C",
          "coord": [
            5.473400115966797,
            -1.697700023651123,
            1.500499963760376
          ]
        }
      ]
    },
    {
      "id": "H:13",
      "chain": "H",
      "resseq": 13,
      "icode": "",
      "resname": "ARG",
      "hetflag": " ",
      "sasa": 1.82931387424469,
      "atoms": [
        {
          "atom_index": 1709,
          "name": "N",
          "element": "N",
          "coord": [
            5.690299987792969,
            -1.7955000400543213,
            1.2893999814987183
          ]
        },
        {
          "atom_index": 1710,
          "name": "CA",
          "element": "C",
          "coord": [
            5.771500110626221,
            -1.7654000520706177,
            1.1723999977111816
          ]
        },
        {
          "atom_index": 1711,
          "name": "C",
          "element": "C",
          "coord": [
            5.706200122833252,
            -1.6581000089645386,
            1.0865000486373901
          ]
        },
        {
          "atom_index": 1712,
          "name": "O",
          "element": "O",
          "coord": [
            5.5843000411987305,
            -1.6420999765396118,
            1.0861999988555908
          ]
        },
        {
          "atom_index": 1713,
          "name": "CB",
          "element": "C",
          "coord": [
            5.792799949645996,
            -1.8911999464035034,
            1.0875999927520752
          ]
        },
        {
          "atom_index": 1714,
          "name": "CG",
          "element": "C",
          "coord": [
            5.845399856567383,
            -2.0107998847961426,
            1.1647000312805176
          ]
        },
        {
          "atom_index": 1715,
          "name": "CD",
          "element": "C",
          "coord": [
            5.967599868774414,
            -1.9739999771118164,
            1.24590003490448
          ]
        },
        {
          "atom_index": 1716,
          "name": "NE",
          "element": "N",
          "coord": [
            6.01170015335083,
            -2.083400011062622,
            1.3317999839782715
          ]
        },
        {
          "atom_index": 1717,
          "name": "CZ",
          "element": "C",
          "coord": [
            6.090099811553955,
            -2.066999912261963,
            1.4378000497817993
          ]
        },
        {
          "atom_index": 1718,
          "name": "NH1",
          "element": "N",
          "coord": [
            6.132199764251709,
            -1.9455000162124634,
            1.4700000286102295
          ]
        },
        {
          "atom_index": 1719,
          "name": "NH2",
          "element": "N",
          "coord": [
            6.126399993896484,
            -2.1717000007629395,
            1.5108000040054321
          ]
        }
      ]
    },
    {
      "id": "H:14",
      "chain": "H",
      "resseq": 14,
      "icode": "",
      "resname": "PRO",
      "hetflag": " ",
      "sasa": 1.3976123332977295,
      "atoms": [
        {
          "atom_index": 1720,
          "name": "N",
          "element": "N",
          "coord": [
            5.787399768829346,
            -1.5815999507904053,
            1.0126999616622925
          ]
        },
        {
          "atom_index": 1721,
          "name": "CA",
          "element": "C",
          "coord": [
            5.730299949645996,
            -1.4772000312805176,
            0.9276000261306763
          ]
        },
        {
          "atom_index": 1722,
          "name": "C",
          "element": "C",
          "coord": [
            5.636000156402588,
            -1.5413000583648682,
            0.8260999917984009
          ]
        },
        {
          "atom_index": 1723,
          "name": "O",
          "element": "O",
          "coord": [
            5.667799949645996,
            -1.6461000442504883,
            0.7699000239372253
          ]
        },
        {
          "atom_index": 1724,
          "name": "CB",
          "element": "C",
          "coord": [
            5.8531999588012695,
            -1.416599988937378,
            0.86080002784729
          ]
        },
        {
          "atom_index": 1725,
          "name": "CG",
          "element": "C",
          "coord": [
            5.960100173950195,
            -1.434999942779541,
            0.9648000001907349
          ]
        },
        {
          "atom_index": 1726,
          "name": "CD",
          "element": "C",
          "coord": [
            5.934500217437744,
            -1.5757999420166016,
            1.0125000476837158
          ]
        }
      ]
    },
    {
      "id": "H:15",
      "chain": "H",
      "resseq": 15,
      "icode": "",
      "resname": "GLY",
      "hetflag": " ",
      "sasa": 2.2848618030548096,
      "atoms": [
        {
          "atom_index": 1727,
          "name": "N",
          "element": "N",
          "coord": [
            5.520699977874756,
            -1.479099988937378,
            0.8033000230789185
          ]
        },
        {
          "atom_index": 1728,
          "name": "CA",
          "element": "C",
          "coord": [
            5.425300121307373,
            -1.5331000089645386,
            0.7081999778747559
          ]
        },
        {
          "atom_index": 1729,
          "name": "C",
          "element": "C",
          "coord": [
            5.325500011444092,
            -1.6282000541687012,
            0.7706000208854675
          ]
        },
        {
          "atom_index": 1730,
          "name": "O",
          "element": "O",
          "coord": [
            5.2241997718811035,
            -1.6628999710083008,
            0.7095999717712402
          ]
        }
      ]
    },
    {
      "id": "H:16",
      "chain": "H",
      "resseq": 16,
      "icode": "",
      "resname": "ALA",
      "hetflag": " ",
      "sasa": 0.12906184792518616,
      "atoms": [
        {
          "atom_index": 1731,
          "name": "N",
          "element": "N",
          "coord": [
            5.353400230407715,
            -1.6708999872207642,
            0.8932999968528748
          ]
        },
        {
          "atom_index": 1732,
          "name": "CA",
          "element": "C",
          "coord": [
            5.264200210571289,
            -1.7625000476837158,
            0.9632999897003174
          ]
        },
        {
          "atom_index": 1733,
          "name": "C",
          "element": "C",
          "coord": [
            5.153800010681152,
            -1.6842999458312988,
            1.0324000120162964
          ]
        },
        {
          "atom_index": 1734,
          "name": "O",
          "element": "O",
          "coord": [
            5.142099857330322,
            -1.5628999471664429,
            1.016800045967102
          ]
        },
        {
          "atom_index": 1735,
          "name": "CB",
          "element": "C",
          "coord": [
            5.342199802398682,
            -1.8438999652862549,
            1.066100001335144
          ]
        }
      ]
    },
    {
      "id": "H:17",
      "chain": "H",
      "resseq": 17,
      "icode": "",
      "resname": "SER",
      "hetflag": " ",
      "sasa": 1.16660475730896,
      "atoms": [
        {
          "atom_index": 1736,
          "name": "N",
          "element": "N",
          "coord": [
            5.072800159454346,
            -1.7559000253677368,
            1.1088000535964966
          ]
        },
        {
          "atom_index": 1737,
          "name": "CA",
          "element": "C",
          "coord": [
            4.963399887084961,
            -1.6959999799728394,
            1.18340003490448
          ]
        },
        {
          "atom_index": 1738,
          "name": "C",
          "element": "C",
          "coord": [
            4.973499774932861,
            -1.7462999820709229,
            1.326799988746643
          ]
        },
        {
          "atom_index": 1739,
          "name": "O",
          "element": "O",
          "coord": [
            5.039000034332275,
            -1.847000002861023,
            1.3535000085830688
          ]
        },
        {
          "atom_index": 1740,
          "name": "CB",
          "element": "C",
          "coord": [
            4.829800128936768,
            -1.7374999523162842,
            1.1223000288009644
          ]
        },
        {
          "atom_index": 1741,
          "name": "OG",
          "element": "O",
          "coord": [
            4.820300102233887,
            -1.8788000345230103,
            1.1146999597549438
          ]
        }
      ]
    },
    {
      "id": "H:18",
      "chain": "H",
      "resseq": 18,
      "icode": "",
      "resname": "VAL",
      "hetflag": " ",
      "sasa": 0.0,
      "atoms": [
        {
          "atom_index": 1742,
          "name": "N",
          "element": "N",
          "coord": [
            4.910200119018555,
            -1.6753000020980835,
            1.4192999601364136
          ]
        },
        {
          "atom_index": 1743,
          "name": "CA",
          "element": "C",
          "coord": [
            4.912300109863281,
            -1.7156000137329102,
            1.5587999820709229
          ]
        },
        {
          "atom_index": 1744,
          "name": "C",
          "element": "C",
          "coord": [
            4.780600070953369,
            -1.6748000383377075,
            1.622499942779541
          ]
        },
        {
          "atom_index": 1745,
          "name": "O",
          "element": "O",
          "coord": [
            4.715799808502197,
            -1.5810999870300293,
            1.5765000581741333
          ]
        },
        {
          "atom_index": 1746,
          "name": "CB",
          "element": "C",
          "coord": [
            5.029300212860107,
            -1.648900032043457,
            1.6344000101089478
          ]
        },
        {
          "atom_index": 1747,
          "name": "CG1",
          "element": "C",
          "coord": [
            5.010200023651123,
            -1.4983999729156494,
            1.6389000415802002
          ]
        },
        {
          "atom_index": 1748,
          "name": "CG2",
          "element": "C",
          "coord": [
            5.04010009765625,
            -1.7065999507904053,
            1.7747999429702759
          ]
        }
      ]
    },
    {
      "id": "H:19",
      "chain": "H",
      "resseq": 19,
      "icode": "",
      "resname": "LYS",
      "hetflag": " ",
      "sasa": 2.5321497917175293,
      "atoms": [
        {
          "atom_index": 1749,
          "name": "N",
          "element": "N",
          "coord": [
            4.740300178527832,
            -1.7454999685287476,
            1.7273000478744507
          ]
        },
        {
          "atom_index": 1750,
          "name": "CA",
          "element": "C",
          "coord": [
            4.615300178527832,
            -1.7141000032424927,
            1.7949999570846558
          ]
        },
        {
          "atom_index": 1751,
          "name": "C",
          "element": "C",
          "coord": [
            4.638199806213379,
            -1.7100000381469727,
            1.945199966430664
          ]
        },
        {
          "atom_index": 1752,
          "name": "O",
          "element": "O",
          "coord": [
            4.671500205993652,
            -1.8108999729156494,
            2.006200075149536
          ]
        },
        {
          "atom_index": 1753,
          "name": "CB",
          "element": "C",
          "coord": [
            4.508999824523926,
            -1.8187999725341797,
            1.761299967765808
          ]
        },
        {
          "atom_index": 1754,
          "name": "CG",
          "element": "C",
          "coord": [
            4.370800018310547,
            -1.788599967956543,
            1.8181999921798706
          ]
        },
        {
          "atom_index": 1755,
          "name": "CD",
          "element": "C",
          "coord": [
            4.276500225067139,
            -1.9075000286102295,
            1.80239999294281
          ]
        },
        {
          "atom_index": 1756,
          "name": "CE",
          "element": "C",
          "coord": [
            4.259399890899658,
            -1.9474999904632568,
            1.656599998474121
          ]
        },
        {
          "atom_index": 1757,
          "name": "NZ",
          "element": "N",
          "coord": [
            4.1722002029418945,
            -2.0680999755859375,
            1.6416000127792358
          ]
        }
      ]
    },
    {
      "id": "H:20",
      "chain": "H",
      "resseq": 20,
      "icode": "",
      "resname": "MET",
      "hetflag": " ",
      "sasa": 0.0,
      "atoms": [
        {
          "atom_index": 1758,
          "name": "N",
          "element": "N",
          "coord": [
            4.621300220489502,
            -1.5923999547958374,
            2.0041000843048096
          ]
        },
        {
          "atom_index": 1759,
          "name": "CA",
          "element": "C",
          "coord": [
            4.6402997970581055,
            -1.5745999813079834,
            2.14739990234375
          ]
        },
        {
          "atom_index": 1760,
          "name": "C",
          "element": "C",
          "coord": [
            4.504700183868408,
            -1.5774999856948853,
            2.2147998809814453
          ]
        },
        {
          "atom_index": 1761,
          "name": "O",
          "element": "O",
          "coord": [
            4.402900218963623,
            -1.5542000532150269,
            2.150099992752075
          ]
        },
        {
          "atom_index": 1762,
          "name": "CB",
          "element": "C",
          "coord": [
            4.709799766540527,
            -1.440999984741211,
            2.1742000579833984
          ]
        },
        {
          "atom_index": 1763,
          "name": "CG",
          "element": "C",
          "coord": [
            4.849599838256836,
            -1.4342999458312988,
            2.115799903869629
          ]
        },
        {
          "atom_index": 1764,
          "name": "SD",
          "element": "S",
          "coord": [
            4.918600082397461,
            -1.2681000232696533,
            2.1166000366210938
          ]
        },
        {
          "atom_index": 1765,
          "name": "CE",
          "element": "C",
          "coord": [
            4.891600131988525,
            -1.2222000360488892,
            1.9456000328063965
          ]
        }
      ]
    },
    {
      "id": "H:21",
      "chain": "H",
      "resseq": 21,
      "icode": "",
      "resname": "SER",
      "hetflag": " ",
      "sasa": 0.0,
      "atoms": [
        {
          "atom_index": 1766,
          "name": "N",
          "element": "N",
          "coord": [
            4.503399848937988,
            -1.6068999767303467,
            2.3443000316619873
          ]
        },
        {
          "atom_index": 1767,
          "name": "CA",
          "element": "C",
          "coord": [
            4.377900123596191,
            -1.6125999689102173,
            2.4172000885009766
          ]
        },
        {
          "atom_index": 1768,
          "name": "C",
          "element": "C",
          "coord": [
            4.3780999183654785,
            -1.5260000228881836,
            2.541599988937378
          ]
        },
        {
          "atom_index": 1769,
          "name": "O",
          "element": "O",
          "coord": [
            4.482800006866455,
            -1.4842000007629395,
            2.5913000106811523
          ]
        },
        {
          "atom_index": 1770,
          "name": "CB",
          "element": "C",
          "coord": [
            4.344200134277344,
            -1.757200002670288,
            2.455399990081787
          ]
        },
        {
          "atom_index": 1771,
          "name": "OG",
          "element": "O",
          "coord": [
            4.437600135803223,
            -1.8091000318527222,
            2.5481998920440674
          ]
        }
      ]
    },
    {
      "id": "H:22",
      "chain": "H",
      "resseq": 22,
      "icode": "",
      "resname": "CYS",
      "hetflag": " ",
      "sasa": 0.0,
      "atoms": [
        {
          "atom_index": 1772,
          "name": "N",
          "element": "N",
          "coord": [
            4.257900238037109,
            -1.501099944114685,
            2.5917999744415283
          ]
        },
        {
          "atom_index": 1773,
          "name": "CA",
          "element": "C",
          "coord": [
            4.236299991607666,
            -1.4191999435424805,
            2.7098000049591064
          ]
        },
        {
          "atom_index": 1774,
          "name": "C",
          "element": "C",
          "coord": [
            4.116600036621094,
            -1.4799000024795532,
            2.781399965286255
          ]
        },
        {
          "atom_index": 1775,
          "name": "O",
          "element": "O",
          "coord": [
            4.002399921417236,
            -1.4630999565124512,
            2.739000082015991
          ]
        },
        {
          "atom_index": 1776,
          "name": "CB",
          "element": "C",
          "coord": [
            4.206699848175049,
            -1.2762999534606934,
            2.6649999618530273
          ]
        },
        {
          "atom_index": 1777,
          "name": "SG",
          "element": "S",
          "coord": [
            4.1519999504089355,
            -1.1562000513076782,
            2.790600061416626
          ]
        }
      ]
    },
    {
      "id": "H:23",
      "chain": "H",
      "resseq": 23,
      "icode": "",
      "resname": "LYS",
      "hetflag": " ",
      "sasa": 1.9316326379776,
      "atoms": [
        {
          "atom_index": 1778,
          "name": "N",
          "element": "N",
          "coord": [
            4.143400192260742,
            -1.5528000593185425,
            2.8889999389648438
          ]
        },
        {
          "atom_index": 1779,
          "name": "CA",
          "element": "C",
          "coord": [
            4.036499977111816,
            -1.6166000366210938,
            2.96370005607605
          ]
        },
        {
          "atom_index": 1780,
          "name": "C",
          "element": "C",
          "coord": [
            3.9879000186920166,
            -1.5263999700546265,
            3.0759999752044678
          ]
        },
        {
          "atom_index": 1781,
          "name": "O",
          "element": "O",
          "coord": [
            4.0644001960754395,
            -1.4881000518798828,
            3.1649999618530273
          ]
        },
        {
          "atom_index": 1782,
          "name": "CB",
          "element": "C",
          "coord": [
            4.083799839019775,
            -1.7509000301361084,
            3.0204999446868896
          ]
        },
        {
          "atom_index": 1783,
          "name": "CG",
          "element": "C",
          "coord": [
            3.9691998958587646,
            -1.837499976158142,
            3.0703999996185303
          ]
        },
        {
          "atom_index": 1784,
          "name": "CD",
          "element": "C",
          "coord": [
            4.017399787902832,
            -1.9668999910354614,
            3.132499933242798
          ]
        },
        {
          "atom_index": 1785,
          "name": "CE",
          "element": "C",
          "coord": [
            3.899399995803833,
            -2.058300018310547,
            3.160599946975708
          ]
        },
        {
          "atom_index": 1786,
          "name": "NZ",
          "element": "N",
          "coord": [
            3.791300058364868,
            -1.9869999885559082,
            3.234299898147583
          ]
        }
      ]
    },
    {
      "id": "H:24",
      "chain": "H",
      "resseq": 24,
      "icode": "",
      "resname": "ALA",
      "hetflag": " ",
      "sasa": 0.0,
      "atoms": [
        {
          "atom_index": 1787,
          "name": "N",
          "element": "N",
          "coord": [
            3.859299898147583,
            -1.4931999444961548,
            3.071000099182129
          ]
        },
        {
          "atom_index": 1788,
          "name": "CA",
          "element": "C",
          "coord": [
            3.797800064086914,
            -1.4067000150680542,
            3.1702001094818115
          ]
        },
        {
          "atom_index": 1789,
          "name": "C",
          "element": "C",
          "coord": [
            3.725399971008301,
            -1.485200047492981,
            3.2780001163482666
          ]
        },
        {
          "atom_index": 1790,
          "name": "O",
          "element": "O",
          "coord": [
            3.6798999309539795,
            -1.5981999635696411,
            3.2553999423980713
          ]
        },
        {
          "atom_index": 1791,
          "name": "CB",
          "element": "C",
          "coord": [
            3.7000999450683594,
            -1.3107000589370728,
            3.1019999980926514
          ]
        }
      ]
    },
    {
      "id": "H:25",
      "chain": "H",
      "resseq": 25,
      "icode": "",
      "resname": "SER",
      "hetflag": " ",
      "sasa": 0.0,
      "atoms": [
        {
          "atom_index": 1792,
          "name": "N",
          "element": "N",
          "coord": [
            3.714900016784668,
            -1.4235999584197998,
            3.3949999809265137
          ]
        },
        {
          "atom_index": 1793,
          "name": "CA",
          "element": "C",
          "coord": [
            3.6465001106262207,
            -1.482699990272522,
            3.509200096130371
          ]
        },
        {
          "atom_index": 1794,
          "name": "C",
          "element": "C",
          "coord": [
            3.611999988555908,
            -1.371899962425232,
            3.608299970626831
          ]
        },
        {
          "atom_index": 1795,
          "name": "O",
          "element": "O",
          "coord": [
            3.6705000400543213,
            -1.2635999917984009,
            3.6043999195098877
          ]
        },
        {
          "atom_index": 1796,
          "name": "CB",
          "element": "C",
          "coord": [
            3.7356998920440674,
            -1.5878000259399414,
            3.5764999389648438
          ]
        },
        {
          "atom_index": 1797,
          "name": "OG",
          "element": "O",
          "coord": [
            3.8529000282287598,
            -1.5300999879837036,
            3.6312999725341797
          ]
        }
      ]
    },
    {
      "id": "H:26",
      "chain": "H",
      "resseq": 26,
      "icode": "",
      "resname": "GLY",
      "hetflag": " ",
      "sasa": 0.0,
      "atoms": [
        {
          "atom_index": 1798,
          "name": "N",
          "element": "N",
          "coord": [
            3.515899896621704,
            -1.3981000185012817,
            3.696199893951416
          ]
        },
        {
          "atom_index": 1799,
          "name": "CA",
          "element": "C",
          "coord": [
            3.4793999195098877,
            -1.2980999946594238,
            3.795099973678589
          ]
        },
        {
          "atom_index": 1800,
          "name": "C",
          "element": "C",
          "coord": [
            3.368799924850464,
            -1.2027000188827515,
            3.7548999786376953
          ]
        },
        {
          "atom_index": 1801,
          "name": "O",
          "element": "O",
          "coord": [
            3.3352999687194824,
            -1.1124999523162842,
            3.8310000896453857
          ]
        }
      ]
    },
    {
      "id": "H:27",
      "chain": "H",
      "resseq": 27,
      "icode": "",
      "resname": "TYR",
      "hetflag": " ",
      "sasa": 0.0,
      "atoms": [
        {
          "atom_index": 1802,
          "name": "N",
          "element": "N",
          "coord": [
            3.3122000694274902,
            -1.221500039100647,
            3.6361000537872314
          ]
        },
        {
          "atom_index": 1803,
          "name": "CA",
          "element": "C",
          "coord": [
            3.203900098800659,
            -1.135699987411499,
            3.588599920272827
          ]
        },
        {
          "atom_index": 1804,
          "name": "C",
          "element": "C",
          "coord": [
            3.1322999000549316,
            -1.204800009727478,
            3.472899913787842
          ]
        },
        {
          "atom_index": 1805,
          "name": "O",
          "element": "O",
          "coord": [
            3.1810998916625977,
            -1.3049999475479126,
            3.421299934387207
          ]
        },
        {
          "atom_index": 1806,
          "name": "CB",
          "element": "C",
          "coord": [
            3.2599000930786133,
            -1.0009000301361084,
            3.541800022125244
          ]
        },
        {
          "atom_index": 1807,
          "name": "CG",
          "element": "C",
          "coord": [
            3.3366000652313232,
            -1.0089000463485718,
            3.411900043487549
          ]
        },
        {
          "atom_index": 1808,
          "name": "CD1",
          "element": "C",
          "coord": [
            3.271199941635132,
            -0.9979000091552734,
            3.289599895477295
          ]
        },
        {
          "atom_index": 1809,
          "name": "CD2",
          "element": "C",
          "coord": [
            3.474400043487549,
            -1.0295000076293945,
            3.41129994392395
          ]
        },
        {
          "atom_index": 1810,
          "name": "CE1",
          "element": "C",
          "coord": [
            3.34060001373291,
            -1.0068999528884888,
            3.169800043106079
          ]
        },
        {
          "atom_index": 1811,
          "name": "CE2",
          "element": "C",
          "coord": [
            3.5452001094818115,
            -1.0390000343322754,
            3.291599988937378
          ]
        },
        {
          "atom_index": 1812,
          "name": "CZ",
          "element": "C",
          "coord": [
            3.4774999618530273,
            -1.0273000001907349,
            3.1714999675750732
          ]
        },
        {
          "atom_index": 1813,
          "name": "OH",
          "element": "O",
          "coord": [
            3.5459001064300537,
            -1.034600019454956,
            3.052999973297119
          ]
        }
      ]
    },
    {
      "id": "H:28",
      "chain": "H",
      "resseq": 28,
      "icode": "",
      "resname": "THR",
      "hetflag": " ",
      "sasa": 2.682980537414551,
      "atoms": [
        {
          "atom_index": 1814,
          "name": "N",
          "element": "N",
          "coord": [
            3.0171000957489014,
            -1.1516000032424927,
            3.4326000213623047
          ]
        },
        {
          "atom_index": 1815,
          "name": "CA",
          "element": "C",
          "coord": [
            2.941800117492676,
            -1.2096999883651733,
            3.3222999572753906
          ]
        },
        {
          "atom_index": 1816,
          "name": "C",
          "element": "C",
          "coord": [
            3.010999917984009,
            -1.1723999977111816,
            3.191499948501587
          ]
        },
        {
          "atom_index": 1817,
          "name": "O",
          "element": "O",
          "coord": [
            3.0025999546051025,
            -1.05840003490448,
            3.1449999809265137
          ]
        },
        {
          "atom_index": 1818,
          "name": "CB",
          "element": "C",
          "coord": [
            2.796299934387207,
            -1.1586999893188477,
            3.3213000297546387
          ]
        },
        {
          "atom_index": 1819,
          "name": "OG1",
          "element": "O",
          "coord": [
            2.7356998920440674,
            -1.187000036239624,
            3.448199987411499
          ]
        },
        {
          "atom_index": 1820,
          "name": "CG2",
          "element": "C",
          "coord": [
            2.71560001373291,
            -1.2279000282287598,
            3.2116000652313232
          ]
        }
      ]
    },
    {
      "id": "H:29",
      "chain": "H",
      "resseq": 29,
      "icode": "",
      "resname": "PHE",
      "hetflag": " ",
      "sasa": 0.0,
      "atoms": [
        {
          "atom_index": 1821,
          "name": "N",
          "element": "N",
          "coord": [
            3.080199956893921,
            -1.270400047302246,
            3.134399890899658
          ]
        },
        {
          "atom_index": 1822,
          "name": "CA",
          "element": "C",
          "coord": [
            3.1563000679016113,
            -1.2544000148773193,
            3.010699987411499
          ]
        },
        {
          "atom_index": 1823,
          "name": "C",
          "element": "C",
          "coord": [
            3.0826001167297363,
            -1.1868000030517578,
            2.8951001167297363
          ]
        },
        {
          "atom_index": 1824,
          "name": "O",
          "element": "O",
          "coord": [
            3.1366000175476074,
            -1.09660005569458,
            2.8315999507904053
          ]
        },
        {
          "atom_index": 1825,
          "name": "CB",
          "element": "C",
          "coord": [
            3.2077999114990234,
            -1.3910000324249268,
            2.9647998809814453
          ]
        },
        {
          "atom_index": 1826,
          "name": "CG",
          "element": "C",
          "coord": [
            3.2981998920440674,
            -1.38510000705719,
            2.844599962234497
          ]
        },
        {
          "atom_index": 1827,
          "name": "CD1",
          "element": "C",
          "coord": [
            3.4210000038146973,
            -1.3193999528884888,
            2.8515000343322754
          ]
        },
        {
          "atom_index": 1828,
          "name": "CD2",
          "element": "C",
          "coord": [
            3.2613000869750977,
            -1.4464000463485718,
            2.7251999378204346
          ]
        },
        {
          "atom_index": 1829,
          "name": "CE1",
          "element": "C",
          "coord": [
            3.50600004196167,
            -1.3150999546051025,
            2.7411999702453613
          ]
        },
        {
          "atom_index": 1830,
          "name": "CE2",
          "element": "C",
          "coord": [
            3.3457000255584717,
            -1.4428000450134277,
            2.614000082015991
          ]
        },
        {
          "atom_index": 1831,
          "name": "CZ",
          "element": "C",
          "coord": [
            3.468100070953369,
            -1.3769999742507935,
            2.621999979019165
          ]
        }
      ]
    },
    {
      "id": "H:30",
      "chain": "H",
      "resseq": 30,
      "icode": "",
      "resname": "THR",
      "hetflag": " ",
      "sasa": 0.0,
      "atoms": [
        {
          "atom_index": 1832,
          "name": "N",
          "element": "N",
          "coord": [
            2.9600000381469727,
            -1.229599952697754,
            2.8678998947143555
          ]
        },
        {
          "atom_index": 1833,
          "name": "CA",
          "element": "C",
          "coord": [
            2.883699893951416,
            -1.1721999645233154,
            2.7574000358581543
          ]
        },
        {
          "atom_index": 1834,
          "name": "C",
          "element": "C",
          "coord": [
            2.8276000022888184,
            -1.0318000316619873,
            2.7818000316619873
          ]
        },
        {
          "atom_index": 1835,
          "name": "O",
          "element": "O",
          "coord": [
            2.7713000774383545,
            -0.9710999727249146,
            2.6909000873565674
          ]
        },
        {
          "atom_index": 1836,
          "name": "CB",
          "element": "C",
          "coord": [
            2.7674999237060547,
            -1.2654000520706177,
            2.7165000438690186
          ]
        },
        {
          "atom_index": 1837,
          "name": "OG1",
          "element": "O",
          "coord": [
            2.6851000785827637,
            -1.292099952697754,
            2.8306000232696533
          ]
        },
        {
          "atom_index": 1838,
          "name": "CG2",
          "element": "C",
          "coord": [
            2.821899890899658,
            -1.3973000049591064,
            2.6623001098632812
          ]
        }
      ]
    },
    {
      "id": "H:31",
      "chain": "H",
      "resseq": 31,
      "icode": "",
      "resname": "SER",
      "hetflag": " ",
      "sasa": 1.5134332180023193,
      "atoms": [
        {
          "atom_index": 1839,
          "name": "N",
          "element": "N",
          "coord": [
            2.844599962234497,
            -0.9789999723434448,
            2.9026999473571777
          ]
        },
        {
          "atom_index": 1840,
          "name": "CA",
          "element": "C",
          "coord": [
            2.793100118637085,
            -0.8460999727249146,
            2.933799982070923
          ]
        },
        {
          "atom_index": 1841,
          "name": "C",
          "element": "C",
          "coord": [
            2.8914999961853027,
            -0.7322999835014343,
            2.9089999198913574
          ]
        },
        {
          "atom_index": 1842,
          "name": "O",
          "element": "O",
          "coord": [
            2.8566999435424805,
            -0.6158000230789185,
            2.9267001152038574
          ]
        },
        {
          "atom_index": 1843,
          "name": "CB",
          "element": "C",
          "coord": [
            2.7451000213623047,
            -0.8406999707221985,
            3.078900098800659
          ]
        },
        {
          "atom_index": 1844,
          "name": "OG",
          "element": "O",
          "coord": [
            2.63100004196167,
            -0.9228000044822693,
            3.09689998626709
          ]
        }
      ]
    },
    {
      "id": "H:32",
      "chain": "H",
      "resseq": 32,
      "icode": "",
      "resname": "TYR",
      "hetflag": " ",
      "sasa": 0.4098881483078003,
      "atoms": [
        {
          "atom_index": 1845,
          "name": "N",
          "element": "N",
          "coord": [
            3.013700008392334,
            -0.7659000158309937,
            2.868499994277954
          ]
        },
        {
          "atom_index": 1846,
          "name": "CA",
          "element": "C",
          "coord": [
            3.1154000759124756,
            -0.6640999913215637,
            2.8422999382019043
          ]
        },
        {
          "atom_index": 1847,
          "name": "C",
          "element": "C",
          "coord": [
            3.1975998878479004,
            -0.6970999836921692,
            2.718899965286255
          ]
        },
        {
          "atom_index": 1848,
          "name": "O",
          "element": "O",
          "coord": [
            3.221299886703491,
            -0.8136000037193298,
            2.6881000995635986
          ]
        },
        {
          "atom_index": 1849,
          "name": "CB",
          "element": "C",
          "coord": [
            3.2126998901367188,
            -0.651199996471405,
            2.9600000381469727
          ]
        },
        {
          "atom_index": 1850,
          "name": "CG",
          "element": "C",
          "coord": [
            3.1480000019073486,
            -0.6208000183105469,
            3.092900037765503
          ]
        },
        {
          "atom_index": 1851,
          "name": "CD1",
          "element": "C",
          "coord": [
            3.0803000926971436,
            -0.7197999954223633,
            3.1638998985290527
          ]
        },
        {
          "atom_index": 1852,
          "name": "CD2",
          "element": "C",
          "coord": [
            3.1526999473571777,
            -0.49219998717308044,
            3.1465001106262207
          ]
        },
        {
          "atom_index": 1853,
          "name": "CE1",
          "element": "C",
          "coord": [
            3.018399953842163,
            -0.6912000179290771,
            3.2857000827789307
          ]
        },
        {
          "atom_index": 1854,
          "name": "CE2",
          "element": "C",
          "coord": [
            3.091099977493286,
            -0.4625000059604645,
            3.2679998874664307
          ]
        },
        {
          "atom_index": 1855,
          "name": "CZ",
          "element": "C",
          "coord": [
            3.0239999294281006,
            -0.5622000098228455,
            3.336699962615967
          ]
        },
        {
          "atom_index": 1856,
          "name": "OH",
          "element": "O",
          "coord": [
            2.9611001014709473,
            -0.5317000150680542,
            3.4553000926971436
          ]
        }
      ]
    },
    {
      "id": "H:33",
      "chain": "H",
      "resseq": 33,
      "icode": "",
      "resname": "THR",
      "hetflag": " ",
      "sasa": 0.0,
      "atoms": [
        {
          "atom_index": 1857,
          "name": "N",
          "element": "N",
          "coord": [
            3.242000102996826,
            -0.5931000113487244,
            2.6494998931884766
          ]
        },
        {
          "atom_index": 1858,
          "name": "CA",
          "element": "C",
          "coord": [
            3.325500011444092,
            -0.6111000180244446,
            2.532099962234497
          ]
        },
        {
          "atom_index": 1859,
          "name": "C",
          "element": "C",
          "coord": [
            3.465100049972534,
            -0.6474000215530396,
            2.582200050354004
          ]
        },
        {
          "atom_index": 1860,
          "name": "O",
          "element": "O",
          "coord": [
            3.4951000213623047,
            -0.6312000155448914,
            2.7007999420166016
          ]
        },
        {
          "atom_index": 1861,
          "name": "CB",
          "element": "C",
          "coord": [
            3.3371999263763428,
            -0.48100000619888306,
            2.4505999088287354
          ]
        },
        {
          "atom_index": 1862,
          "name": "OG1",
          "element": "O",
          "coord": [
            3.3942999839782715,
            -0.37790000438690186,
            2.532399892807007
          ]
        },
        {
          "atom_index": 1863,
          "name": "CG2",
          "element": "C",
          "coord": [
            3.2012999057769775,
            -0.4359999895095825,
            2.4022998809814453
          ]
        }
      ]
    },
    {
      "id": "H:34",
      "chain": "H",
      "resseq": 34,
      "icode": "",
      "resname": "MET",
      "hetflag": " ",
      "sasa": 0.0,
      "atoms": [
        {
          "atom_index": 1864,
          "name": "N",
          "element": "N",
          "coord": [
            3.5483999252319336,
            -0.6978999972343445,
            2.492000102996826
          ]
        },
        {
          "atom_index": 1865,
          "name": "CA",
          "element": "C",
          "coord": [
            3.686300039291382,
            -0.7314000129699707,
            2.5244998931884766
          ]
        },
        {
          "atom_index": 1866,
          "name": "C",
          "element": "C",
          "coord": [
            3.7708001136779785,
            -0.6643000245094299,
            2.4170000553131104
          ]
        },
        {
          "atom_index": 1867,
          "name": "O",
          "element": "O",
          "coord": [
            3.7530999183654785,
            -0.690500020980835,
            2.2973999977111816
          ]
        },
        {
          "atom_index": 1868,
          "name": "CB",
          "element": "C",
          "coord": [
            3.709199905395508,
            -0.8826000094413757,
            2.5204999446868896
          ]
        },
        {
          "atom_index": 1869,
          "name": "CG",
          "element": "C",
          "coord": [
            3.846100091934204,
            -0.9241999983787537,
            2.573199987411499
          ]
        },
        {
          "atom_index": 1870,
          "name": "SD",
          "element": "S",
          "coord": [
            3.865299940109253,
            -0.8858000040054321,
            2.749000072479248
          ]
        },
        {
          "atom_index": 1871,
          "name": "CE",
          "element": "C",
          "coord": [
            3.77620005607605,
            -1.0233999490737915,
            2.8203999996185303
          ]
        }
      ]
    },
    {
      "id": "H:35",
      "chain": "H",
      "resseq": 35,
      "icode": "",
      "resname": "HIS",
      "hetflag": " ",
      "sasa": 0.0,
      "atoms": [
        {
          "atom_index": 1872,
          "name": "N",
          "element": "N",
          "coord": [
            3.861299991607666,
            -0.5769000053405762,
            2.459199905395508
          ]
        },
        {
          "atom_index": 1873,
          "name": "CA",
          "element": "C",
          "coord": [
            3.9474000930786133,
            -0.5054000020027161,
            2.3664000034332275
          ]
        },
        {
          "atom_index": 1874,
          "name": "C",
          "element": "C",
          "coord": [
            4.089700222015381,
            -0.558899998664856,
            2.371000051498413
          ]
        },
        {
          "atom_index": 1875,
          "name": "O",
          "element": "O",
          "coord": [
            4.130799770355225,
            -0.6177999973297119,
            2.4702999591827393
          ]
        },
        {
          "atom_index": 1876,
          "name": "CB",
          "element": "C",
          "coord": [
            3.94950008392334,
            -0.3564999997615814,
            2.4007999897003174
          ]
        },
        {
          "atom_index": 1877,
          "name": "CG",
          "element": "C",
          "coord": [
            3.815200090408325,
            -0.29120001196861267,
            2.3940000534057617
          ]
        },
        {
          "atom_index": 1878,
          "name": "ND1",
          "element": "N",
          "coord": [
            3.796799898147583,
            -0.1647000014781952,
            2.342600107192993
          ]
        },
        {
          "atom_index": 1879,
          "name": "CD2",
          "element": "C",
          "coord": [
            3.6928000450134277,
            -0.33399999141693115,
            2.4328999519348145
          ]
        },
        {
          "atom_index": 1880,
          "name": "CE1",
          "element": "C",
          "coord": [
            3.6689999103546143,
            -0.13249999284744263,
            2.3498001098632812
          ]
        },
        {
          "atom_index": 1881,
          "name": "NE2",
          "element": "N",
          "coord": [
            3.6034998893737793,
            -0.23340000212192535,
            2.404099941253662
          ]
        }
      ]
    },
    {
      "id": "H:36",
      "chain": "H",
      "resseq": 36,
      "icode": "",
      "resname": "TRP",
      "hetflag": " ",
      "sasa": 0.0,
      "atoms": [
        {
          "atom_index": 1882,
          "name": "N",
          "element": "N",
          "coord": [
            4.1645002365112305,
            -0.5371999740600586,
            2.2632999420166016
          ]
        },
        {
          "atom_index": 1883,
          "name": "CA",
          "element": "C",
          "coord": [
            4.302800178527832,
            -0.5817000269889832,
            2.2576000690460205
          ]
        },
        {
          "atom_index": 1884,
          "name": "C",
          "element": "C",
          "coord": [
            4.3927001953125,
            -0.46380001306533813,
            2.224400043487549
          ]
        },
        {
          "atom_index": 1885,
          "name": "O",
          "element": "O",
          "coord": [
            4.354899883270264,
            -0.37619999051094055,
            2.1459999084472656
          ]
        },
        {
          "atom_index": 1886,
          "name": "CB",
          "element": "C",
          "coord": [
            4.319200038909912,
            -0.6927000284194946,
            2.154400110244751
          ]
        },
        {
          "atom_index": 1887,
          "name": "CG",
          "element": "C",
          "coord": [
            4.246200084686279,
            -0.8166999816894531,
            2.192500114440918
          ]
        },
        {
          "atom_index": 1888,
          "name": "CD1",
          "element": "C",
          "coord": [
            4.111100196838379,
            -0.8377000093460083,
            2.1875
          ]
        },
        {
          "atom_index": 1889,
          "name": "CD2",
          "element": "C",
          "coord": [
            4.303999900817871,
            -0.9380000233650208,
            2.240999937057495
          ]
        },
        {
          "atom_index": 1890,
          "name": "NE1",
          "element": "N",
          "coord": [
            4.081500053405762,
            -0.965399980545044,
            2.2297000885009766
          ]
        },
        {
          "atom_index": 1891,
          "name": "CE2",
          "element": "C",
          "coord": [
            4.197999954223633,
            -1.029099941253662,
            2.263000011444092
          ]
        },
        {
          "atom_index": 1892,
          "name": "CE3",
          "element": "C",
          "coord": [
            4.435100078582764,
            -0.9789999723434448,
            2.267899990081787
          ]
        },
        {
          "atom_index": 1893,
          "name": "CZ2",
          "element": "C",
          "coord": [
            4.219299793243408,
            -1.1582000255584717,
            2.3106000423431396
          ]
        },
        {
          "atom_index": 1894,
          "name": "CZ3",
          "element": "C",
          "coord": [
            4.456200122833252,
            -1.1074999570846558,
            2.3152999877929688
          ]
        },
        {
          "atom_index": 1895,
          "name": "CH2",
          "element": "C",
          "coord": [
            4.348800182342529,
            -1.1957000494003296,
            2.3361001014709473
          ]
        }
      ]
    },
    {
      "id": "H:37",
      "chain": "H",
      "resseq": 37,
      "icode": "",
      "resname": "VAL",
      "hetflag": " ",
      "sasa": 0.0,
      "atoms": [
        {
          "atom_index": 1896,
          "name": "N",
          "element": "N",
          "coord": [
            4.511099815368652,
            -0.4627000093460083,
            2.285099983215332
          ]
        },
        {
          "atom_index": 1897,
          "name": "CA",
          "element": "C",
          "coord": [
            4.607699871063232,
            -0.3547999858856201,
            2.2685999870300293
          ]
        },
        {
          "atom_index": 1898,
          "name": "C",
          "element": "C",
          "coord": [
            4.746300220489502,
            -0.40950000286102295,
            2.234800100326538
          ]
        },
        {
          "atom_index": 1899,
          "name": "O",
          "element": "O",
          "coord": [
            4.786600112915039,
            -0.5148000121116638,
            2.283799886703491
          ]
        },
        {
          "atom_index": 1900,
          "name": "CB",
          "element": "C",
          "coord": [
            4.616799831390381,
            -0.27070000767707825,
            2.398699998855591
          ]
        },
        {
          "atom_index": 1901,
          "name": "CG1",
          "element": "C",
          "coord": [
            4.72760009765625,
            -0.1664000004529953,
            2.3886001110076904
          ]
        },
        {
          "atom_index": 1902,
          "name": "CG2",
          "element": "C",
          "coord": [
            4.482999801635742,
            -0.20229999721050262,
            2.4242000579833984
          ]
        }
      ]
    },
    {
      "id": "H:38",
      "chain": "H",
      "resseq": 38,
      "icode": "",
      "resname": "LYS",
      "hetflag": " ",
      "sasa": 0.0,
      "atoms": [
        {
          "atom_index": 1903,
          "name": "N",
          "element": "N",
          "coord": [
            4.817999839782715,
            -0.33640000224113464,
            2.150599956512451
          ]
        },
        {
          "atom_index": 1904,
          "name": "CA",
          "element": "C",
          "coord": [
            4.9517998695373535,
            -0.375900000333786,
            2.108599901199341
          ]
        },
        {
          "atom_index": 1905,
          "name": "C",
          "element": "C",
          "coord": [
            5.057600021362305,
            -0.2793000042438507,
            2.1602001190185547
          ]
        },
        {
          "atom_index": 1906,
          "name": "O",
          "element": "O",
          "coord": [
            5.0370001792907715,
            -0.1581999957561493,
            2.160399913787842
          ]
        },
        {
          "atom_index": 1907,
          "name": "CB",
          "element": "C",
          "coord": [
            4.958399772644043,
            -0.37959998846054077,
            1.9555000066757202
          ]
        },
        {
          "atom_index": 1908,
          "name": "CG",
          "element": "C",
          "coord": [
            5.096700191497803,
            -0.41040000319480896,
            1.8997999429702759
          ]
        },
        {
          "atom_index": 1909,
          "name": "CD",
          "element": "C",
          "coord": [
            5.095699787139893,
            -0.4056999981403351,
            1.7475999593734741
          ]
        },
        {
          "atom_index": 1910,
          "name": "CE",
          "element": "C",
          "coord": [
            5.231400012969971,
            -0.44040000438690186,
            1.688599944114685
          ]
        },
        {
          "atom_index": 1911,
          "name": "NZ",
          "element": "N",
          "coord": [
            5.230000019073486,
            -0.4309999942779541,
            1.538699984550476
          ]
        }
      ]
    },
    {
      "id": "H:39",
      "chain": "H",
      "resseq": 39,
      "icode": "",
      "resname": "GLN",
      "hetflag": " ",
      "sasa": 0.0,
      "atoms": [
        {
          "atom_index": 1912,
          "name": "N",
          "element": "N",
          "coord": [
            5.171000003814697,
            -0.3327000141143799,
            2.2037999629974365
          ]
        },
        {
          "atom_index": 1913,
          "name": "CA",
          "element": "C",
          "coord": [
            5.279399871826172,
            -0.2475000023841858,
            2.249799966812134
          ]
        },
        {
          "atom_index": 1914,
          "name": "C",
          "element": "C",
          "coord": [
            5.4105000495910645,
            -0.305400013923645,
            2.1984000205993652
          ]
        },
        {
          "atom_index": 1915,
          "name": "O",
          "element": "O",
          "coord": [
            5.454899787902832,
            -0.4115000069141388,
            2.2425999641418457
          ]
        },
        {
          "atom_index": 1916,
          "name": "CB",
          "element": "C",
          "coord": [
            5.280700206756592,
            -0.23880000412464142,
            2.402400016784668
          ]
        },
        {
          "atom_index": 1917,
          "name": "CG",
          "element": "C",
          "coord": [
            5.386199951171875,
            -0.14499999582767487,
            2.4563000202178955
          ]
        },
        {
          "atom_index": 1918,
          "name": "CD",
          "element": "C",
          "coord": [
            5.368100166320801,
            -0.11599999666213989,
            2.604300022125244
          ]
        },
        {
          "atom_index": 1919,
          "name": "OE1",
          "element": "O",
          "coord": [
            5.329999923706055,
            -0.20350000262260437,
            2.681999921798706
          ]
        },
        {
          "atom_index": 1920,
          "name": "NE2",
          "element": "N",
          "coord": [
            5.397600173950195,
            0.0071000000461936,
            2.6440000534057617
          ]
        }
      ]
    },
    {
      "id": "H:40",
      "chain": "H",
      "resseq": 40,
      "icode": "",
      "resname": "ARG",
      "hetflag": " ",
      "sasa": 0.0,
      "atoms": [
        {
          "atom_index": 1921,
          "name": "N",
          "element": "N",
          "coord": [
            5.470099925994873,
            -0.23579999804496765,
            2.102400064468384
          ]
        },
        {
          "atom_index": 1922,
          "name": "CA",
          "element": "C",
          "coord": [
            5.59499979019165,
            -0.27950000762939453,
            2.0423998832702637
          ]
        },
        {
          "atom_index": 1923,
          "name": "C",
          "element": "C",
          "coord": [
            5.710299968719482,
            -0.2563999891281128,
            2.138400077819824
          ]
        },
        {
          "atom_index": 1924,
          "name": "O",
          "element": "O",
          "coord": [
            5.706299781799316,
            -0.16529999673366547,
            2.220400094985962
          ]
        },
        {
          "atom_index": 1925,
          "name": "CB",
          "element": "C",
          "coord": [
            5.6178998947143555,
            -0.20479999482631683,
            1.9111000299453735
          ]
        },
        {
          "atom_index": 1926,
          "name": "CG",
          "element": "C",
          "coord": [
            5.513899803161621,
            -0.23720000684261322,
            1.804900050163269
          ]
        },
        {
          "atom_index": 1927,
          "name": "CD",
          "element": "C",
          "coord": [
            5.521900177001953,
            -0.14180000126361847,
            1.6871000528335571
          ]
        },
        {
          "atom_index": 1928,
          "name": "NE",
          "element": "N",
          "coord": [
            5.656400203704834,
            -0.1363999992609024,
            1.6308000087738037
          ]
        },
        {
          "atom_index": 1929,
          "name": "CZ",
          "element": "C",
          "coord": [
            5.719200134277344,
            -0.2410999983549118,
            1.5786999464035034
          ]
        },
        {
          "atom_index": 1930,
          "name": "NH1",
          "element": "N",
          "coord": [
            5.659200191497803,
            -0.35899999737739563,
            1.5758999586105347
          ]
        },
        {
          "atom_index": 1931,
          "name": "NH2",
          "element": "N",
          "coord": [
            5.841599941253662,
            -0.22769999504089355,
            1.5297000408172607
          ]
        }
      ]
    },
    {
      "id": "H:41",
      "chain": "H",
      "resseq": 41,
      "icode": "",
      "resname": "PRO",
      "hetflag": " ",
      "sasa": 0.0,
      "atoms": [
        {
          "atom_index": 1932,
          "name": "N",
          "element": "N",
          "coord": [
            5.815199851989746,
            -0.3393999934196472,
            2.128999948501587
          ]
        },
        {
          "atom_index": 1933,
          "name": "CA",
          "element": "C",
          "coord": [
            5.931099891662598,
            -0.3257000148296356,
            2.217099905014038
          ]
        },
        {
          "atom_index": 1934,
          "name": "C",
          "element": "C",
          "coord": [
            5.990099906921387,
            -0.18529999256134033,
            2.22189998626709
          ]
        },
        {
          "atom_index": 1935,
          "name": "O",
          "element": "O",
          "coord": [
            6.032800197601318,
            -0.13040000200271606,
            2.1201999187469482
          ]
        },
        {
          "atom_index": 1936,
          "name": "CB",
          "element": "C",
          "coord": [
            6.029399871826172,
            -0.42969998717308044,
            2.161900043487549
          ]
        },
        {
          "atom_index": 1937,
          "name": "CG",
          "element": "C",
          "coord": [
            5.989999771118164,
            -0.44190001487731934,
            2.017400026321411
          ]
        },
        {
          "atom_index": 1938,
          "name": "CD",
          "element": "C",
          "coord": [
            5.839300155639648,
            -0.4426000118255615,
            2.026700019836426
          ]
        }
      ]
    },
    {
      "id": "H:42",
      "chain": "H",
      "resseq": 42,
      "icode": "",
      "resname": "GLY",
      "hetflag": " ",
      "sasa": 0.0,
      "atoms": [
        {
          "atom_index": 1939,
          "name": "N",
          "element": "N",
          "coord": [
            5.989699840545654,
            -0.12720000743865967,
            2.3413000106811523
          ]
        },
        {
          "atom_index": 1940,
          "name": "CA",
          "element": "C",
          "coord": [
            6.04580020904541,
            0.005200000014156103,
            2.359499931335449
          ]
        },
        {
          "atom_index": 1941,
          "name": "C",
          "element": "C",
          "coord": [
            5.95989990234375,
            0.12349999696016312,
            2.319999933242798
          ]
        },
        {
          "atom_index": 1942,
          "name": "O",
          "element": "O",
          "coord": [
            6.0131001472473145,
            0.23229999840259552,
            2.2980000972747803
          ]
        }
      ]
    },
    {
      "id": "H:43",
      "chain": "H",
      "resseq": 43,
      "icode": "",
      "resname": "GLN",
      "hetflag": " ",
      "sasa": 0.2837687134742737,
      "atoms": [
        {
          "atom_index": 1943,
          "name": "N",
          "element": "N",
          "coord": [
            5.828499794006348,
            0.10639999806880951,
            2.3104000091552734
          ]
        },
        {
          "atom_index": 1944,
          "name": "CA",
          "element": "C",
          "coord": [
            5.746600151062012,
            0.22120000422000885,
            2.2741000652313232
          ]
        },
        {
          "atom_index": 1945,
          "name": "C",
          "element": "C",
          "coord": [
            5.601200103759766,
            0.22460000216960907,
            2.319200038909912
          ]
        },
        {
          "atom_index": 1946,
          "name": "O",
          "element": "O",
          "coord": [
            5.561299800872803,
            0.15459999442100525,
            2.412600040435791
          ]
        },
        {
          "atom_index": 1947,
          "name": "CB",
          "element": "C",
          "coord": [
            5.754700183868408,
            0.24539999663829803,
            2.1231000423431396
          ]
        },
        {
          "atom_index": 1948,
          "name": "CG",
          "element": "C",
          "coord": [
            5.714700222015381,
            0.12870000302791595,
            2.03629994392395
          ]
        },
        {
          "atom_index": 1949,
          "name": "CD",
          "element": "C",
          "coord": [
            5.739200115203857,
            0.15809999406337738,
            1.8901000022888184
          ]
        },
        {
          "atom_index": 1950,
          "name": "OE1",
          "element": "O",
          "coord": [
            5.852399826049805,
            0.1850000023841858,
            1.8494999408721924
          ]
        },
        {
          "atom_index": 1951,
          "name": "NE2",
          "element": "N",
          "coord": [
            5.633200168609619,
            0.1542000025510788,
            1.8099000453948975
          ]
        }
      ]
    },
    {
      "id": "H:44",
      "chain": "H",
      "resseq": 44,
      "icode": "",
      "resname": "GLY",
      "hetflag": " ",
      "sasa": 0.0,
      "atoms": [
        {
          "atom_index": 1952,
          "name": "N",
          "element": "N",
          "coord": [
            5.523900032043457,
            0.30880001187324524,
            2.251199960708618
          ]
        },
        {
          "atom_index": 1953,
          "name": "CA",
          "element": "C",
          "coord": [
            5.383800029754639,
            0.32919999957084656,
            2.282599925994873
          ]
        },
        {
          "atom_index": 1954,
          "name": "C",
          "element": "C",
          "coord": [
            5.283999919891357,
            0.21729999780654907,
            2.259999990463257
          ]
        },
        {
          "atom_index": 1955,
          "name": "O",
          "element": "O",
          "coord": [
            5.315299987792969,
            0.10980000346899033,
            2.2088000774383545
          ]
        }
      ]
    },
    {
      "id": "H:45",
      "chain": "H",
      "resseq": 45,
      "icode": "",
      "resname": "LEU",
      "hetflag": " ",
      "sasa": 0.0,
      "atoms": [
        {
          "atom_index": 1956,
          "name": "N",
          "element": "N",
          "coord": [
            5.160699844360352,
            0.2467000037431717,
            2.2981998920440674
          ]
        },
        {
          "atom_index": 1957,
          "name": "CA",
          "element": "C",
          "coord": [
            5.05019998550415,
            0.15309999883174896,
            2.2878000736236572
          ]
        },
        {
          "atom_index": 1958,
          "name": "C",
          "element": "C",
          "coord": [
            4.961299896240234,
            0.18230000138282776,
            2.1672000885009766
          ]
        },
        {
          "atom_index": 1959,
          "name": "O",
          "element": "O",
          "coord": [
            4.9506001472473145,
            0.29649999737739563,
            2.123300075531006
          ]
        },
        {
          "atom_index": 1960,
          "name": "CB",
          "element": "C",
          "coord": [
            4.967299938201904,
            0.16189999878406525,
            2.4154000282287598
          ]
        },
        {
          "atom_index": 1961,
          "name": "CG",
          "element": "C",
          "coord": [
            5.045599937438965,
            0.1264999955892563,
            2.5415000915527344
          ]
        },
        {
          "atom_index": 1962,
          "name": "CD1",
          "element": "C",
          "coord": [
            4.992400169372559,
            0.2029999941587448,
            2.661799907684326
          ]
        },
        {
          "atom_index": 1963,
          "name": "CD2",
          "element": "C",
          "coord": [
            5.037499904632568,
            -0.02280000038444996,
            2.563499927520752
          ]
        }
      ]
    },
    {
      "id": "H:46",
      "chain": "H",
      "resseq": 46,
      "icode": "",
      "resname": "GLU",
      "hetflag": " ",
      "sasa": 0.0,
      "atoms": [
        {
          "atom_index": 1964,
          "name": "N",
          "element": "N",
          "coord": [
            4.898399829864502,
            0.07800000160932541,
            2.114300012588501
          ]
        },
        {
          "atom_index": 1965,
          "name": "CA",
          "element": "C",
          "coord": [
            4.807400226593018,
            0.09229999780654907,
            2.0011000633239746
          ]
        },
        {
          "atom_index": 1966,
          "name": "C",
          "element": "C",
          "coord": [
            4.684100151062012,
            0.006200000178068876,
            2.024399995803833
          ]
        },
        {
          "atom_index": 1967,
          "name": "O",
          "element": "O",
          "coord": [
            4.695099830627441,
            -0.11190000176429749,
            2.0573999881744385
          ]
        },
        {
          "atom_index": 1968,
          "name": "CB",
          "element": "C",
          "coord": [
            4.870800018310547,
            0.04479999840259552,
            1.8707000017166138
          ]
        },
        {
          "atom_index": 1969,
          "name": "CG",
          "element": "C",
          "coord": [
            4.9969000816345215,
            0.11410000175237656,
            1.8274999856948853
          ]
        },
        {
          "atom_index": 1970,
          "name": "CD",
          "element": "C",
          "coord": [
            5.045199871063232,
            0.05849999934434891,
            1.694599986076355
          ]
        },
        {
          "atom_index": 1971,
          "name": "OE1",
          "element": "O",
          "coord": [
            4.980199813842773,
            0.08529999852180481,
            1.5915000438690186
          ]
        },
        {
          "atom_index": 1972,
          "name": "OE2",
          "element": "O",
          "coord": [
            5.146599769592285,
            -0.01360000018030405,
            1.6930999755859375
          ]
        }
      ]
    },
    {
      "id": "H:47",
      "chain": "H",
      "resseq": 47,
      "icode": "",
      "resname": "TRP",
      "hetflag": " ",
      "sasa": 0.0,
      "atoms": [
        {
          "atom_index": 1973,
          "name": "N",
          "element": "N",
          "coord": [
            4.56689977645874,
            0.06469999998807907,
            2.0046000480651855
          ]
        },
        {
          "atom_index": 1974,
          "name": "CA",
          "element": "C",
          "coord": [
            4.441999912261963,
            -0.008999999612569809,
            2.0216000080108643
          ]
        },
        {
          "atom_index": 1975,
          "name": "C",
          "element": "C",
          "coord": [
            4.41480016708374,
            -0.08460000157356262,
            1.8911999464035034
          ]
        },
        {
          "atom_index": 1976,
          "name": "O",
          "element": "O",
          "coord": [
            4.4243998527526855,
            -0.026900000870227814,
            1.7821999788284302
          ]
        },
        {
          "atom_index": 1977,
          "name": "CB",
          "element": "C",
          "coord": [
            4.329500198364258,
            0.08910000324249268,
            2.051100015640259
          ]
        },
        {
          "atom_index": 1978,
          "name": "CG",
          "element": "C",
          "coord": [
            4.195799827575684,
            0.026000000536441803,
            2.066200017929077
          ]
        },
        {
          "atom_index": 1979,
          "name": "CD1",
          "element": "C",
          "coord": [
            4.143899917602539,
            -0.03180000185966492,
            2.1786999702453613
          ]
        },
        {
          "atom_index": 1980,
          "name": "CD2",
          "element": "C",
          "coord": [
            4.094299793243408,
            0.01720000058412552,
            1.96589994430542
          ]
        },
        {
          "atom_index": 1981,
          "name": "NE1",
          "element": "N",
          "coord": [
            4.015999794006348,
            -0.07559999823570251,
            2.1547000408172607
          ]
        },
        {
          "atom_index": 1982,
          "name": "CE2",
          "element": "C",
          "coord": [
            3.982800006866455,
            -0.046799998730421066,
            2.0248000621795654
          ]
        },
        {
          "atom_index": 1983,
          "name": "CE3",
          "element": "C",
          "coord": [
            4.08620023727417,
            0.05739999935030937,
            1.8319000005722046
          ]
        },
        {
          "atom_index": 1984,
          "name": "CZ2",
          "element": "C",
          "coord": [
            3.8647000789642334,
            -0.07159999758005142,
            1.954200029373169
          ]
        },
        {
          "atom_index": 1985,
          "name": "CZ3",
          "element": "C",
          "coord": [
            3.9679999351501465,
            0.03240000084042549,
            1.7615000009536743
          ]
        },
        {
          "atom_index": 1986,
          "name": "CH2",
          "element": "C",
          "coord": [
            3.8594000339508057,
            -0.031199999153614044,
            1.8229999542236328
          ]
        }
      ]
    },
    {
      "id": "H:48",
      "chain": "H",
      "resseq": 48,
      "icode": "",
      "resname": "ILE",
      "hetflag": " ",
      "sasa": 0.0,
      "atoms": [
        {
          "atom_index": 1987,
          "name": "N",
          "element": "N",
          "coord": [
            4.380499839782715,
            -0.21310000121593475,
            1.902899980545044
          ]
        },
        {
          "atom_index": 1988,
          "name": "CA",
          "element": "C",
          "coord": [
            4.355800151824951,
            -0.29910001158714294,
            1.7871999740600586
          ]
        },
        {
          "atom_index": 1989,
          "name": "C",
          "element": "C",
          "coord": [
            4.208899974822998,
            -0.311599999666214,
            1.7474000453948975
          ]
        },
        {
          "atom_index": 1990,
          "name": "O",
          "element": "O",
          "coord": [
            4.174900054931641,
            -0.30329999327659607,
            1.62909996509552
          ]
        },
        {
          "atom_index": 1991,
          "name": "CB",
          "element": "C",
          "coord": [
            4.40910005569458,
            -0.4424000084400177,
            1.8128000497817993
          ]
        },
        {
          "atom_index": 1992,
          "name": "CG1",
          "element": "C",
          "coord": [
            4.559800148010254,
            -0.43779999017715454,
            1.8402999639511108
          ]
        },
        {
          "atom_index": 1993,
          "name": "CG2",
          "element": "C",
          "coord": [
            4.379499912261963,
            -0.5304999947547913,
            1.6926000118255615
          ]
        },
        {
          "atom_index": 1994,
          "name": "CD1",
          "element": "C",
          "coord": [
            4.6184000968933105,
            -0.5694000124931335,
            1.8871999979019165
          ]
        }
      ]
    },
    {
      "id": "H:49",
      "chain": "H",
      "resseq": 49,
      "icode": "",
      "resname": "GLY",
      "hetflag": " ",
      "sasa": 0.0,
      "atoms": [
        {
          "atom_index": 1995,
          "name": "N",
          "element": "N",
          "coord": [
            4.123499870300293,
            -0.33390000462532043,
            1.8463000059127808
          ]
        },
        {
          "atom_index": 1996,
          "name": "CA",
          "element": "C",
          "coord": [
            3.9811999797821045,
            -0.34860000014305115,
            1.8207999467849731
          ]
        },
        {
          "atom_index": 1997,
          "name": "C",
          "element": "C",
          "coord": [
            3.9105000495910645,
            -0.4163999855518341,
            1.9365999698638916
          ]
        },
        {
          "atom_index": 1998,
          "name": "O",
          "element": "O",
          "coord": [
            3.970400094985962,
            -0.44020000100135803,
            2.04229998588562
          ]
        }
      ]
    },
    {
      "id": "H:50",
      "chain": "H",
      "resseq": 50,
      "icode": "",
      "resname": "TYR",
      "hetflag": " ",
      "sasa": 0.0,
      "atoms": [
        {
          "atom_index": 1999,
          "name": "N",
          "element": "N",
          "coord": [
            3.7827000617980957,
            -0.44749999046325684,
            1.9177000522613525
          ]
        },
        {
          "atom_index": 2000,
          "name": "CA",
          "element": "C",
          "coord": [
            3.7070000171661377,
            -0.51419997215271,
            2.02239990234375
          ]
        },
        {
          "atom_index": 2001,
          "name": "C",
          "element": "C",
          "coord": [
            3.613100051879883,
            -0.6197999715805054,
            1.9665000438690186
          ]
        },
        {
          "atom_index": 2002,
          "name": "O",
          "element": "O",
          "coord": [
            3.5829999446868896,
            -0.6223999857902527,
            1.8466999530792236
          ]
        },
        {
          "atom_index": 2003,
          "name": "CB",
          "element": "C",
          "coord": [
            3.625999927520752,
            -0.4122999906539917,
            2.104099988937378
          ]
        },
        {
          "atom_index": 2004,
          "name": "CG",
          "element": "C",
          "coord": [
            3.5078999996185303,
            -0.3515999913215637,
            2.0311999320983887
          ]
        },
        {
          "atom_index": 2005,
          "name": "CD1",
          "element": "C",
          "coord": [
            3.39490008354187,
            -0.42820000648498535,
            2.001300096511841
          ]
        },
        {
          "atom_index": 2006,
          "name": "CD2",
          "element": "C",
          "coord": [
            3.509700059890747,
            -0.2184000015258789,
            1.98989999294281
          ]
        },
        {
          "atom_index": 2007,
          "name": "CE1",
          "element": "C",
          "coord": [
            3.287400007247925,
            -0.37439998984336853,
            1.9321000576019287
          ]
        },
        {
          "atom_index": 2008,
          "name": "CE2",
          "element": "C",
          "coord": [
            3.401400089263916,
            -0.16300000250339508,
            1.920300006866455
          ]
        },
        {
          "atom_index": 2009,
          "name": "CZ",
          "element": "C",
          "coord": [
            3.2909998893737793,
            -0.24210000038146973,
            1.891800045967102
          ]
        },
        {
          "atom_index": 2010,
          "name": "OH",
          "element": "O",
          "coord": [
            3.1851999759674072,
            -0.19099999964237213,
            1.820199966430664
          ]
        }
      ]
    },
    {
      "id": "H:51",
      "chain": "H",
      "resseq": 51,
      "icode": "",
      "resname": "ILE",
      "hetflag": " ",
      "sasa": 0.0,
      "atoms": [
        {
          "atom_index": 2011,
          "name": "N",
          "element": "N",
          "coord": [
            3.5689001083374023,
            -0.707099974155426,
            2.055999994277954
          ]
        },
        {
          "atom_index": 2012,
          "name": "CA",
          "element": "C",
          "coord": [
            3.473900079727173,
            -0.8118000030517578,
            2.0241000652313232
          ]
        },
        {
          "atom_index": 2013,
          "name": "C",
          "element": "C",
          "coord": [
            3.367000102996826,
            -0.7973999977111816,
            2.131200075149536
          ]
        },
        {
          "atom_index": 2014,
          "name": "O",
          "element": "O",
          "coord": [
            3.3977999687194824,
            -0.7674000263214111,
            2.2467000484466553
          ]
        },
        {
          "atom_index": 2015,
          "name": "CB",
          "element": "C",
          "coord": [
            3.5364999771118164,
            -0.9537000060081482,
            2.0352001190185547
          ]
        },
        {
          "atom_index": 2016,
          "name": "CG1",
          "element": "C",
          "coord": [
            3.430799961090088,
            -1.0611000061035156,
            2.0064001083374023
          ]
        },
        {
          "atom_index": 2017,
          "name": "CG2",
          "element": "C",
          "coord": [
            3.5940001010894775,
            -0.9757000207901001,
            2.1744000911712646
          ]
        },
        {
          "atom_index": 2018,
          "name": "CD1",
          "element": "C",
          "coord": [
            3.38919997215271,
            -1.0698000192642212,
            1.8617000579833984
          ]
        }
      ]
    },
    {
      "id": "H:52",
      "chain": "H",
      "resseq": 52,
      "icode": "",
      "resname": "ASN",
      "hetflag": " ",
      "sasa": 0.031651873141527176,
      "atoms": [
        {
          "atom_index": 2019,
          "name": "N",
          "element": "N",
          "coord": [
            3.241300106048584,
            -0.8140000104904175,
            2.0917999744415283
          ]
        },
        {
          "atom_index": 2020,
          "name": "CA",
          "element": "C",
          "coord": [
            3.1314001083374023,
            -0.8080999851226807,
            2.1867001056671143
          ]
        },
        {
          "atom_index": 2021,
          "name": "C",
          "element": "C",
          "coord": [
            3.085700035095215,
            -0.9535999894142151,
            2.1914000511169434
          ]
        },
        {
          "atom_index": 2022,
          "name": "O",
          "element": "O",
          "coord": [
            3.025899887084961,
            -1.003100037574768,
            2.096100091934204
          ]
        },
        {
          "atom_index": 2023,
          "name": "CB",
          "element": "C",
          "coord": [
            3.018199920654297,
            -0.7200000286102295,
            2.1347999572753906
          ]
        },
        {
          "atom_index": 2024,
          "name": "CG",
          "element": "C",
          "coord": [
            2.910099983215332,
            -0.6996999979019165,
            2.23799991607666
          ]
        },
        {
          "atom_index": 2025,
          "name": "OD1",
          "element": "O",
          "coord": [
            2.865799903869629,
            -0.7950999736785889,
            2.3018999099731445
          ]
        },
        {
          "atom_index": 2026,
          "name": "ND2",
          "element": "N",
          "coord": [
            2.8664000034332275,
            -0.5752000212669373,
            2.254699945449829
          ]
        }
      ]
    },
    {
      "id": "H:53",
      "chain": "H",
      "resseq": 53,
      "icode": "",
      "resname": "PRO",
      "hetflag": " ",
      "sasa": 0.0,
      "atoms": [
        {
          "atom_index": 2027,
          "name": "N",
          "element": "N",
          "coord": [
            3.115600109100342,
            -1.0242999792099,
            2.3015999794006348
          ]
        },
        {
          "atom_index": 2028,
          "name": "CA",
          "element": "C",
          "coord": [
            3.0790998935699463,
            -1.1655000448226929,
            2.3187999725341797
          ]
        },
        {
          "atom_index": 2029,
          "name": "C",
          "element": "C",
          "coord": [
            2.930299997329712,
            -1.197100043296814,
            2.314500093460083
          ]
        },
        {
          "atom_index": 2030,
          "name": "O",
          "element": "O",
          "coord": [
            2.8928000926971436,
            -1.3115999698638916,
            2.2913999557495117
          ]
        },
        {
          "atom_index": 2031,
          "name": "CB",
          "element": "C",
          "coord": [
            3.13919997215271,
            -1.2009999752044678,
            2.4547998905181885
          ]
        },
        {
          "atom_index": 2032,
          "name": "CG",
          "element": "C",
          "coord": [
            3.2523000240325928,
            -1.1039999723434448,
            2.470099925994873
          ]
        },
        {
          "atom_index": 2033,
          "name": "CD",
          "element": "C",
          "coord": [
            3.1909000873565674,
            -0.9758999943733215,
            2.4184999465942383
          ]
        }
      ]
    },
    {
      "id": "H:54",
      "chain": "H",
      "resseq": 54,
      "icode": "",
      "resname": "SER",
      "hetflag": " ",
      "sasa": 2.2100324630737305,
      "atoms": [
        {
          "atom_index": 2034,
          "name": "N",
          "element": "N",
          "coord": [
            2.8459999561309814,
            -1.097000002861023,
            2.3368000984191895
          ]
        },
        {
          "atom_index": 2035,
          "name": "CA",
          "element": "C",
          "coord": [
            2.701200008392334,
            -1.1195000410079956,
            2.337100028991699
          ]
        },
        {
          "atom_index": 2036,
          "name": "C",
          "element": "C",
          "coord": [
            2.6428000926971436,
            -1.1366000175476074,
            2.1975998878479004
          ]
        },
        {
          "atom_index": 2037,
          "name": "O",
          "element": "O",
          "coord": [
            2.5341999530792236,
            -1.1922999620437622,
            2.1821000576019287
          ]
        },
        {
          "atom_index": 2038,
          "name": "CB",
          "element": "C",
          "coord": [
            2.6291000843048096,
            -1.0032000541687012,
            2.405400037765503
          ]
        },
        {
          "atom_index": 2039,
          "name": "OG",
          "element": "O",
          "coord": [
            2.6261000633239746,
            -0.8888000249862671,
            2.3210999965667725
          ]
        }
      ]
    },
    {
      "id": "H:55",
      "chain": "H",
      "resseq": 55,
      "icode": "",
      "resname": "SER",
      "hetflag": " ",
      "sasa": 4.106338977813721,
      "atoms": [
        {
          "atom_index": 2040,
          "name": "N",
          "element": "N",
          "coord": [
            2.7142999172210693,
            -1.0891000032424927,
            2.096299886703491
          ]
        },
        {
          "atom_index": 2041,
          "name": "CA",
          "element": "C",
          "coord": [
            2.6649999618530273,
            -1.097100019454956,
            1.9593000411987305
          ]
        },
        {
          "atom_index": 2042,
          "name": "C",
          "element": "C",
          "coord": [
            2.7685999870300293,
            -1.1460000276565552,
            1.8597999811172485
          ]
        },
        {
          "atom_index": 2043,
          "name": "O",
          "element": "O",
          "coord": [
            2.734499931335449,
            -1.179900050163269,
            1.746399998664856
          ]
        },
        {
          "atom_index": 2044,
          "name": "CB",
          "element": "C",
          "coord": [
            2.6173999309539795,
            -0.9595000147819519,
            1.9144999980926514
          ]
        },
        {
          "atom_index": 2045,
          "name": "OG",
          "element": "O",
          "coord": [
            2.7269999980926514,
            -0.869700014591217,
            1.9139000177383423
          ]
        }
      ]
    },
    {
      "id": "H:56",
      "chain": "H",
      "resseq": 56,
      "icode": "",
      "resname": "GLY",
      "hetflag": " ",
      "sasa": 0.09458957612514496,
      "atoms": [
        {
          "atom_index": 2046,
          "name": "N",
          "element": "N",
          "coord": [
            2.8949999809265137,
            -1.1476000547409058,
            1.9010000228881836
          ]
        },
        {
          "atom_index": 2047,
          "name": "CA",
          "element": "C",
          "coord": [
            3.000499963760376,
            -1.191100001335144,
            1.8113000392913818
          ]
        },
        {
          "atom_index": 2048,
          "name": "C",
          "element": "C",
          "coord": [
            3.0453999042510986,
            -1.0786000490188599,
            1.7194000482559204
          ]
        },
        {
          "atom_index": 2049,
          "name": "O",
          "element": "O",
          "coord": [
            3.128000020980835,
            -1.0993000268936157,
            1.6303000450134277
          ]
        }
      ]
    },
    {
      "id": "H:57",
      "chain": "H",
      "resseq": 57,
      "icode": "",
      "resname": "TYR",
      "hetflag": " ",
      "sasa": 4.154787540435791,
      "atoms": [
        {
          "atom_index": 2050,
          "name": "N",
          "element": "N",
          "coord": [
            2.9914000034332275,
            -0.9592000246047974,
            1.7407000064849854
          ]
        },
        {
          "atom_index": 2051,
          "name": "CA",
          "element": "C",
          "coord": [
            3.0276999473571777,
            -0.8445000052452087,
            1.658400058746338
          ]
        },
        {
          "atom_index": 2052,
          "name": "C",
          "element": "C",
          "coord": [
            3.1651999950408936,
            -0.7910000085830688,
            1.6955000162124634
          ]
        },
        {
          "atom_index": 2053,
          "name": "O",
          "element": "O",
          "coord": [
            3.2005999088287354,
            -0.7854999899864197,
            1.8131999969482422
          ]
        },
        {
          "atom_index": 2054,
          "name": "CB",
          "element": "C",
          "coord": [
            2.927500009536743,
            -0.7305999994277954,
            1.6748000383377075
          ]
        },
        {
          "atom_index": 2055,
          "name": "CG",
          "element": "C",
          "coord": [
            2.9639999866485596,
            -0.6093999743461609,
            1.5922000408172607
          ]
        },
        {
          "atom_index": 2056,
          "name": "CD1",
          "element": "C",
          "coord": [
            2.956399917602539,
            -0.6132000088691711,
            1.4527000188827515
          ]
        },
        {
          "atom_index": 2057,
          "name": "CD2",
          "element": "C",
          "coord": [
            3.0102999210357666,
            -0.49239999055862427,
            1.652400016784668
          ]
        },
        {
          "atom_index": 2058,
          "name": "CE1",
          "element": "C",
          "coord": [
            2.993799924850464,
            -0.5037999749183655,
            1.3753000497817993
          ]
        },
        {
          "atom_index": 2059,
          "name": "CE2",
          "element": "C",
          "coord": [
            3.048099994659424,
            -0.3824000060558319,
            1.5759999752044678
          ]
        },
        {
          "atom_index": 2060,
          "name": "CZ",
          "element": "C",
          "coord": [
            3.039400100708008,
            -0.38909998536109924,
            1.4372999668121338
          ]
        },
        {
          "atom_index": 2061,
          "name": "OH",
          "element": "O",
          "coord": [
            3.0764000415802,
            -0.2815000116825104,
            1.3598999977111816
          ]
        }
      ]
    },
    {
      "id": "H:58",
      "chain": "H",
      "resseq": 58,
      "icode": "",
      "resname": "SER",
      "hetflag": " ",
      "sasa": 0.0,
      "atoms": [
        {
          "atom_index": 2062,
          "name": "N",
          "element": "N",
          "coord": [
            3.2416999340057373,
            -0.7501000165939331,
            1.5952999591827393
          ]
        },
        {
          "atom_index": 2063,
          "name": "CA",
          "element": "C",
          "coord": [
            3.374500036239624,
            -0.6948000192642212,
            1.6205999851226807
          ]
        },
        {
          "atom_index": 2064,
          "name": "C",
          "element": "C",
          "coord": [
            3.398099899291992,
            -0.569599986076355,
            1.5362999439239502
          ]
        },
        {
          "atom_index": 2065,
          "name": "O",
          "element": "O",
          "coord": [
            3.342900037765503,
            -0.555899977684021,
            1.4266999959945679
          ]
        },
        {
          "atom_index": 2066,
          "name": "CB",
          "element": "C",
          "coord": [
            3.4820001125335693,
            -0.7996000051498413,
            1.5908000469207764
          ]
        },
        {
          "atom_index": 2067,
          "name": "OG",
          "element": "O",
          "coord": [
            3.4732000827789307,
            -0.84579998254776,
            1.4572999477386475
          ]
        }
      ]
    },
    {
      "id": "H:59",
      "chain": "H",
      "resseq": 59,
      "icode": "",
      "resname": "ASN",
      "hetflag": " ",
      "sasa": 0.0,
      "atoms": [
        {
          "atom_index": 2068,
          "name": "N",
          "element": "N",
          "coord": [
            3.4779999256134033,
            -0.47769999504089355,
            1.589900016784668
          ]
        },
        {
          "atom_index": 2069,
          "name": "CA",
          "element": "C",
          "coord": [
            3.5118000507354736,
            -0.353300005197525,
            1.5217000246047974
          ]
        },
        {
          "atom_index": 2070,
          "name": "C",
          "element": "C",
          "coord": [
            3.6630001068115234,
            -0.3379000127315521,
            1.5368000268936157
          ]
        },
        {
          "atom_index": 2071,
          "name": "O",
          "element": "O",
          "coord": [
            3.7179999351501465,
            -0.3619999885559082,
            1.6447999477386475
          ]
        },
        {
          "atom_index": 2072,
          "name": "CB",
          "element": "C",
          "coord": [
            3.437999963760376,
            -0.23569999635219574,
            1.586400032043457
          ]
        },
        {
          "atom_index": 2073,
          "name": "CG",
          "element": "C",
          "coord": [
            3.453900098800659,
            -0.1062999963760376,
            1.5082999467849731
          ]
        },
        {
          "atom_index": 2074,
          "name": "OD1",
          "element": "O",
          "coord": [
            3.5160999298095703,
            -0.010999999940395355,
            1.555400013923645
          ]
        },
        {
          "atom_index": 2075,
          "name": "ND2",
          "element": "N",
          "coord": [
            3.3975000381469727,
            -0.10249999910593033,
            1.3876999616622925
          ]
        }
      ]
    },
    {
      "id": "H:60",
      "chain": "H",
      "resseq": 60,
      "icode": "",
      "resname": "TYR",
      "hetflag": " ",
      "sasa": 0.0,
      "atoms": [
        {
          "atom_index": 2076,
          "name": "N",
          "element": "N",
          "coord": [
            3.7297000885009766,
            -0.29750001430511475,
            1.4292999505996704
          ]
        },
        {
          "atom_index": 2077,
          "name": "CA",
          "element": "C",
          "coord": [
            3.874799966812134,
            -0.2847000062465668,
            1.4315999746322632
          ]
        },
        {
          "atom_index": 2078,
          "name": "C",
          "element": "C",
          "coord": [
            3.9291999340057373,
            -0.14740000665187836,
            1.3992999792099
          ]
        },
        {
          "atom_index": 2079,
          "name": "O",
          "element": "O",
          "coord": [
            3.8643999099731445,
            -0.06650000065565109,
            1.333400011062622
          ]
        },
        {
          "atom_index": 2080,
          "name": "CB",
          "element": "C",
          "coord": [
            3.9363999366760254,
            -0.3808000087738037,
            1.330199956893921
          ]
        },
        {
          "atom_index": 2081,
          "name": "CG",
          "element": "C",
          "coord": [
            3.897900104522705,
            -0.5249000191688538,
            1.3492000102996826
          ]
        },
        {
          "atom_index": 2082,
          "name": "CD1",
          "element": "C",
          "coord": [
            3.777100086212158,
            -0.5741000175476074,
            1.299399971961975
          ]
        },
        {
          "atom_index": 2083,
          "name": "CD2",
          "element": "C",
          "coord": [
            3.981300115585327,
            -0.612500011920929,
            1.4184999465942383
          ]
        },
        {
          "atom_index": 2084,
          "name": "CE1",
          "element": "C",
          "coord": [
            3.740299940109253,
            -0.7064999938011169,
            1.3179999589920044
          ]
        },
        {
          "atom_index": 2085,
          "name": "CE2",
          "element": "C",
          "coord": [
            3.945499897003174,
            -0.745199978351593,
            1.437600016593933
          ]
        },
        {
          "atom_index": 2086,
          "name": "CZ",
          "element": "C",
          "coord": [
            3.825000047683716,
            -0.7915999889373779,
            1.3870999813079834
          ]
        },
        {
          "atom_index": 2087,
          "name": "OH",
          "element": "O",
          "coord": [
            3.789900064468384,
            -0.92330002784729,
            1.4048999547958374
          ]
        }
      ]
    },
    {
      "id": "H:61",
      "chain": "H",
      "resseq": 61,
      "icode": "",
      "resname": "ASN",
      "hetflag": " ",
      "sasa": 0.0,
      "atoms": [
        {
          "atom_index": 2088,
          "name": "N",
          "element": "N",
          "coord": [
            4.051199913024902,
            -0.12409999966621399,
            1.4460999965667725
          ]
        },
        {
          "atom_index": 2089,
          "name": "CA",
          "element": "C",
          "coord": [
            4.122900009155273,
            -0.002300000051036477,
            1.4154000282287598
          ]
        },
        {
          "atom_index": 2090,
          "name": "C",
          "element": "C",
          "coord": [
            4.151199817657471,
            -0.03060000017285347,
            1.267799973487854
          ]
        },
        {
          "atom_index": 2091,
          "name": "O",
          "element": "O",
          "coord": [
            4.187099933624268,
            -0.14339999854564667,
            1.232200026512146
          ]
        },
        {
          "atom_index": 2092,
          "name": "CB",
          "element": "C",
          "coord": [
            4.2530999183654785,
            0.0019000000320374966,
            1.496000051498413
          ]
        },
        {
          "atom_index": 2093,
          "name": "CG",
          "element": "C",
          "coord": [
            4.322299957275391,
            0.1363999992609024,
            1.4890999794006348
          ]
        },
        {
          "atom_index": 2094,
          "name": "OD1",
          "element": "O",
          "coord": [
            4.424900054931641,
            0.1581999957561493,
            1.5544999837875366
          ]
        },
        {
          "atom_index": 2095,
          "name": "ND2",
          "element": "N",
          "coord": [
            4.266499996185303,
            0.22769999504089355,
            1.4106999635696411
          ]
        }
      ]
    },
    {
      "id": "H:62",
      "chain": "H",
      "resseq": 62,
      "icode": "",
      "resname": "GLN",
      "hetflag": " ",
      "sasa": 3.2924118041992188,
      "atoms": [
        {
          "atom_index": 2096,
          "name": "N",
          "element": "N",
          "coord": [
            4.133500099182129,
            0.06920000165700912,
            1.1821000576019287
          ]
        },
        {
          "atom_index": 2097,
          "name": "CA",
          "element": "C",
          "coord": [
            4.154799938201904,
            0.050999999046325684,
            1.038599967956543
          ]
        },
        {
          "atom_index": 2098,
          "name": "C",
          "element": "C",
          "coord": [
            4.289000034332275,
            -0.015200000256299973,
            1.0074000358581543
          ]
        },
        {
          "atom_index": 2099,
          "name": "O",
          "element": "O",
          "coord": [
            4.299200057983398,
            -0.09749999642372131,
            0.9164000153541565
          ]
        },
        {
          "atom_index": 2100,
          "name": "CB",
          "element": "C",
          "coord": [
            4.146599769592285,
            0.1868000030517578,
            0.9681000113487244
          ]
        },
        {
          "atom_index": 2101,
          "name": "CG",
          "element": "C",
          "coord": [
            4.142600059509277,
            0.17990000545978546,
            0.8151000142097473
          ]
        },
        {
          "atom_index": 2102,
          "name": "CD",
          "element": "C",
          "coord": [
            4.017399787902832,
            0.11240000277757645,
            0.7638000249862671
          ]
        },
        {
          "atom_index": 2103,
          "name": "OE1",
          "element": "O",
          "coord": [
            3.914900064468384,
            0.10989999771118164,
            0.8319000005722046
          ]
        },
        {
          "atom_index": 2104,
          "name": "NE2",
          "element": "N",
          "coord": [
            4.02400016784668,
            0.05849999934434891,
            0.642300009727478
          ]
        }
      ]
    },
    {
      "id": "H:63",
      "chain": "H",
      "resseq": 63,
      "icode": "",
      "resname": "LYS",
      "hetflag": " ",
      "sasa": 0.0,
      "atoms": [
        {
          "atom_index": 2105,
          "name": "N",
          "element": "N",
          "coord": [
            4.391200065612793,
            0.021199999377131462,
            1.0839999914169312
          ]
        },
        {
          "atom_index": 2106,
          "name": "CA",
          "element": "C",
          "coord": [
            4.525899887084961,
            -0.03180000185966492,
            1.0652999877929688
          ]
        },
        {
          "atom_index": 2107,
          "name": "C",
          "element": "C",
          "coord": [
            4.537499904632568,
            -0.18310000002384186,
            1.085800051689148
          ]
        },
        {
          "atom_index": 2108,
          "name": "O",
          "element": "O",
          "coord": [
            4.6265997886657715,
            -0.2468000054359436,
            1.0288000106811523
          ]
        },
        {
          "atom_index": 2109,
          "name": "CB",
          "element": "C",
          "coord": [
            4.622000217437744,
            0.04019999876618385,
            1.1598999500274658
          ]
        },
        {
          "atom_index": 2110,
          "name": "CG",
          "element": "C",
          "coord": [
            4.766900062561035,
            -0.005400000140070915,
            1.1517000198364258
          ]
        },
        {
          "atom_index": 2111,
          "name": "CD",
          "element": "C",
          "coord": [
            4.854100227355957,
            0.07509999722242355,
            1.2470999956130981
          ]
        },
        {
          "atom_index": 2112,
          "name": "CE",
          "element": "C",
          "coord": [
            5.001399993896484,
            0.03999999910593033,
            1.231600046157837
          ]
        },
        {
          "atom_index": 2113,
          "name": "NZ",
          "element": "N",
          "coord": [
            5.088699817657471,
            0.13210000097751617,
            1.3102999925613403
          ]
        }
      ]
    },
    {
      "id": "H:64",
      "chain": "H",
      "resseq": 64,
      "icode": "",
      "resname": "PHE",
      "hetflag": " ",
      "sasa": 0.0,
      "atoms": [
        {
          "atom_index": 2114,
          "name": "N",
          "element": "N",
          "coord": [
            4.448299884796143,
            -0.24050000309944153,
            1.1657999753952026
          ]
        },
        {
          "atom_index": 2115,
          "name": "CA",
          "element": "C",
          "coord": [
            4.454800128936768,
            -0.3840000033378601,
            1.1923999786376953
          ]
        },
        {
          "atom_index": 2116,
          "name": "C",
          "element": "C",
          "coord": [
            4.351200103759766,
            -0.47040000557899475,
            1.1216000318527222
          ]
        },
        {
          "atom_index": 2117,
          "name": "O",
          "element": "O",
          "coord": [
            4.3454999923706055,
            -0.5910999774932861,
            1.1444000005722046
          ]
        },
        {
          "atom_index": 2118,
          "name": "CB",
          "element": "C",
          "coord": [
            4.449100017547607,
            -0.41040000319480896,
            1.343500018119812
          ]
        },
        {
          "atom_index": 2119,
          "name": "CG",
          "element": "C",
          "coord": [
            4.569399833679199,
            -0.3596999943256378,
            1.4180999994277954
          ]
        },
        {
          "atom_index": 2120,
          "name": "CD1",
          "element": "C",
          "coord": [
            4.687399864196777,
            -0.43369999527931213,
            1.420300006866455
          ]
        },
        {
          "atom_index": 2121,
          "name": "CD2",
          "element": "C",
          "coord": [
            4.566400051116943,
            -0.2363000065088272,
            1.4831000566482544
          ]
        },
        {
          "atom_index": 2122,
          "name": "CE1",
          "element": "C",
          "coord": [
            4.800899982452393,
            -0.3855000138282776,
            1.48580002784729
          ]
        },
        {
          "atom_index": 2123,
          "name": "CE2",
          "element": "C",
          "coord": [
            4.6793999671936035,
            -0.1873999983072281,
            1.548799991607666
          ]
        },
        {
          "atom_index": 2124,
          "name": "CZ",
          "element": "C",
          "coord": [
            4.796899795532227,
            -0.2623000144958496,
            1.5500999689102173
          ]
        }
      ]
    },
    {
      "id": "H:65",
      "chain": "H",
      "resseq": 65,
      "icode": "",
      "resname": "LYS",
      "hetflag": " ",
      "sasa": 1.2027711868286133,
      "atoms": [
        {
          "atom_index": 2125,
          "name": "N",
          "element": "N",
          "coord": [
            4.268400192260742,
            -0.41019999980926514,
            1.0365999937057495
          ]
        },
        {
          "atom_index": 2126,
          "name": "CA",
          "element": "C",
          "coord": [
            4.168700218200684,
            -0.48829999566078186,
            0.9634000062942505
          ]
        },
        {
          "atom_index": 2127,
          "name": "C",
          "element": "C",
          "coord": [
            4.2428998947143555,
            -0.5860999822616577,
            0.8726999759674072
          ]
        },
        {
          "atom_index": 2128,
          "name": "O",
          "element": "O",
          "coord": [
            4.3383002281188965,
            -0.5486000180244446,
            0.8050000071525574
          ]
        },
        {
          "atom_index": 2129,
          "name": "CB",
          "element": "C",
          "coord": [
            4.079699993133545,
            -0.39750000834465027,
            0.8787000179290771
          ]
        },
        {
          "atom_index": 2130,
          "name": "CG",
          "element": "C",
          "coord": [
            3.9814000129699707,
            -0.31459999084472656,
            0.958299994468689
          ]
        },
        {
          "atom_index": 2131,
          "name": "CD",
          "element": "C",
          "coord": [
            3.8893001079559326,
            -0.23639999330043793,
            0.866599977016449
          ]
        },
        {
          "atom_index": 2132,
          "name": "CE",
          "element": "C",
          "coord": [
            3.79229998588562,
            -0.15080000460147858,
            0.9459999799728394
          ]
        },
        {
          "atom_index": 2133,
          "name": "NZ",
          "element": "N",
          "coord": [
            3.7053000926971436,
            -0.06909999996423721,
            0.8569999933242798
          ]
        }
      ]
    },
    {
      "id": "H:66",
      "chain": "H",
      "resseq": 66,
      "icode": "",
      "resname": "ASP",
      "hetflag": " ",
      "sasa": 4.981717586517334,
      "atoms": [
        {
          "atom_index": 2134,
          "name": "N",
          "element": "N",
          "coord": [
            4.198500156402588,
            -0.7113000154495239,
            0.8725000023841858
          ]
        },
        {
          "atom_index": 2135,
          "name": "CA",
          "element": "C",
          "coord": [
            4.261300086975098,
            -0.8162999749183655,
            0.7925000190734863
          ]
        },
        {
          "atom_index": 2136,
          "name": "C",
          "element": "C",
          "coord": [
            4.39769983291626,
            -0.857699990272522,
            0.8471999764442444
          ]
        },
        {
          "atom_index": 2137,
          "name": "O",
          "element": "O",
          "coord": [
            4.468699932098389,
            -0.9368000030517578,
            0.7853000164031982
          ]
        },
        {
          "atom_index": 2138,
          "name": "CB",
          "element": "C",
          "coord": [
            4.274499893188477,
            -0.7734000086784363,
            0.645799994468689
          ]
        },
        {
          "atom_index": 2139,
          "name": "CG",
          "element": "C",
          "coord": [
            4.143199920654297,
            -0.7850000262260437,
            0.5692999958992004
          ]
        },
        {
          "atom_index": 2140,
          "name": "OD1",
          "element": "O",
          "coord": [
            4.041299819946289,
            -0.8228999972343445,
            0.6305999755859375
          ]
        },
        {
          "atom_index": 2141,
          "name": "OD2",
          "element": "O",
          "coord": [
            4.1417999267578125,
            -0.7566999793052673,
            0.44780001044273376
          ]
        }
      ]
    },
    {
      "id": "H:67",
      "chain": "H",
      "resseq": 67,
      "icode": "",
      "resname": "LYS",
      "hetflag": " ",
      "sasa": 0.0,
      "atoms": [
        {
          "atom_index": 2142,
          "name": "N",
          "element": "N",
          "coord": [
            4.4344000816345215,
            -0.8030999898910522,
            0.9627000093460083
          ]
        },
        {
          "atom_index": 2143,
          "name": "CA",
          "element": "C",
          "coord": [
            4.560800075531006,
            -0.8379999995231628,
            1.0261000394821167
          ]
        },
        {
          "atom_index": 2144,
          "name": "C",
          "element": "C",
          "coord": [
            4.523399829864502,
            -0.9168999791145325,
            1.149899959564209
          ]
        },
        {
          "atom_index": 2145,
          "name": "O",
          "element": "O",
          "coord": [
            4.573800086975098,
            -1.026900053024292,
            1.1734999418258667
          ]
        },
        {
          "atom_index": 2146,
          "name": "CB",
          "element": "C",
          "coord": [
            4.638400077819824,
            -0.7129999995231628,
            1.0669000148773193
          ]
        },
        {
          "atom_index": 2147,
          "name": "CG",
          "element": "C",
          "coord": [
            4.776800155639648,
            -0.7432000041007996,
            1.121899962425232
          ]
        },
        {
          "atom_index": 2148,
          "name": "CD",
          "element": "C",
          "coord": [
            4.861400127410889,
            -0.8123999834060669,
            1.0157999992370605
          ]
        },
        {
          "atom_index": 2149,
          "name": "CE",
          "element": "C",
          "coord": [
            5.003499984741211,
            -0.8306999802589417,
            1.0609999895095825
          ]
        },
        {
          "atom_index": 2150,
          "name": "NZ",
          "element": "N",
          "coord": [
            5.085299968719482,
            -0.8948000073432922,
            0.955299973487854
          ]
        }
      ]
    },
    {
      "id": "H:68",
      "chain": "H",
      "resseq": 68,
      "icode": "",
      "resname": "ALA",
      "hetflag": " ",
      "sasa": 0.0,
      "atoms": [
        {
          "atom_index": 2151,
          "name": "N",
          "element": "N",
          "coord": [
            4.433700084686279,
            -0.8586999773979187,
            1.2289999723434448
          ]
        },
        {
          "atom_index": 2152,
          "name": "CA",
          "element": "C",
          "coord": [
            4.385000228881836,
            -0.9222999811172485,
            1.3502000570297241
          ]
        },
        {
          "atom_index": 2153,
          "name": "C",
          "element": "C",
          "coord": [
            4.241700172424316,
            -0.9690999984741211,
            1.3289999961853027
          ]
        },
        {
          "atom_index": 2154,
          "name": "O",
          "element": "O",
          "coord": [
            4.16349983215332,
            -0.9035000205039978,
            1.2599999904632568
          ]
        },
        {
          "atom_index": 2155,
          "name": "CB",
          "element": "C",
          "coord": [
            4.389900207519531,
            -0.8238999843597412,
            1.4673000574111938
          ]
        }
      ]
    },
    {
      "id": "H:69",
      "chain": "H",
      "resseq": 69,
      "icode": "",
      "resname": "THR",
      "hetflag": " ",
      "sasa": 0.1613273024559021,
      "atoms": [
        {
          "atom_index": 2156,
          "name": "N",
          "element": "N",
          "coord": [
            4.208700180053711,
            -1.0841000080108643,
            1.3866000175476074
          ]
        },
        {
          "atom_index": 2157,
          "name": "CA",
          "element": "C",
          "coord": [
            4.073500156402588,
            -1.1378999948501587,
            1.3789000511169434
          ]
        },
        {
          "atom_index": 2158,
          "name": "C",
          "element": "C",
          "coord": [
            4.032599925994873,
            -1.166700005531311,
            1.5226999521255493
          ]
        },
        {
          "atom_index": 2159,
          "name": "O",
          "element": "O",
          "coord": [
            4.0954999923706055,
            -1.2482000589370728,
            1.589900016784668
          ]
        },
        {
          "atom_index": 2160,
          "name": "CB",
          "element": "C",
          "coord": [
            4.067399978637695,
            -1.2690999507904053,
            1.2979999780654907
          ]
        },
        {
          "atom_index": 2161,
          "name": "OG1",
          "element": "O",
          "coord": [
            4.103300094604492,
            -1.2436000108718872,
            1.1613999605178833
          ]
        },
        {
          "atom_index": 2162,
          "name": "CG2",
          "element": "C",
          "coord": [
            3.9268999099731445,
            -1.3269000053405762,
            1.3026000261306763
          ]
        }
      ]
    },
    {
      "id": "H:70",
      "chain": "H",
      "resseq": 70,
      "icode": "",
      "resname": "LEU",
      "hetflag": " ",
      "sasa": 0.0,
      "atoms": [
        {
          "atom_index": 2163,
          "name": "N",
          "element": "N",
          "coord": [
            3.9282000064849854,
            -1.0994999408721924,
            1.5707000494003296
          ]
        },
        {
          "atom_index": 2164,
          "name": "CA",
          "element": "C",
          "coord": [
            3.8840999603271484,
            -1.1191999912261963,
            1.708400011062622
          ]
        },
        {
          "atom_index": 2165,
          "name": "C",
          "element": "C",
          "coord": [
            3.758500099182129,
            -1.2044999599456787,
            1.722499966621399
          ]
        },
        {
          "atom_index": 2166,
          "name": "O",
          "element": "O",
          "coord": [
            3.6552999019622803,
            -1.1756000518798828,
            1.6620999574661255
          ]
        },
        {
          "atom_index": 2167,
          "name": "CB",
          "element": "C",
          "coord": [
            3.860300064086914,
            -0.9833999872207642,
            1.7757999897003174
          ]
        },
        {
          "atom_index": 2168,
          "name": "CG",
          "element": "C",
          "coord": [
            3.9762001037597656,
            -0.8834999799728394,
            1.7714999914169312
          ]
        },
        {
          "atom_index": 2169,
          "name": "CD1",
          "element": "C",
          "coord": [
            3.9340999126434326,
            -0.7529000043869019,
            1.8384000062942505
          ]
        },
        {
          "atom_index": 2170,
          "name": "CD2",
          "element": "C",
          "coord": [
            4.097899913787842,
            -0.9430000185966492,
            1.840399980545044
          ]
        }
      ]
    },
    {
      "id": "H:71",
      "chain": "H",
      "resseq": 71,
      "icode": "",
      "resname": "THR",
      "hetflag": " ",
      "sasa": 0.35492008924484253,
      "atoms": [
        {
          "atom_index": 2171,
          "name": "N",
          "element": "N",
          "coord": [
            3.7672998905181885,
            -1.3092000484466553,
            1.8039000034332275
          ]
        },
        {
          "atom_index": 2172,
          "name": "CA",
          "element": "C",
          "coord": [
            3.6533000469207764,
            -1.3966000080108643,
            1.8271000385284424
          ]
        },
        {
          "atom_index": 2173,
          "name": "C",
          "element": "C",
          "coord": [
            3.6354000568389893,
            -1.4212000370025635,
            1.9771000146865845
          ]
        },
        {
          "atom_index": 2174,
          "name": "O",
          "element": "O",
          "coord": [
            3.7200000286102295,
            -1.3837000131607056,
            2.0578999519348145
          ]
        },
        {
          "atom_index": 2175,
          "name": "CB",
          "element": "C",
          "coord": [
            3.672300100326538,
            -1.5313999652862549,
            1.7569999694824219
          ]
        },
        {
          "atom_index": 2176,
          "name": "OG1",
          "element": "O",
          "coord": [
            3.795599937438965,
            -1.590000033378601,
            1.8006000518798828
          ]
        },
        {
          "atom_index": 2177,
          "name": "CG2",
          "element": "C",
          "coord": [
            3.6758999824523926,
            -1.5130000114440918,
            1.6049000024795532
          ]
        }
      ]
    },
    {
      "id": "H:72",
      "chain": "H",
      "resseq": 72,
      "icode": "",
      "resname": "ALA",
      "hetflag": " ",
      "sasa": 0.0,
      "atoms": [
        {
          "atom_index": 2178,
          "name": "N",
          "element": "N",
          "coord": [
            3.5246999263763428,
            -1.4842000007629395,
            2.0141000747680664
          ]
        },
        {
          "atom_index": 2179,
          "name": "CA",
          "element": "C",
          "coord": [
            3.4993999004364014,
            -1.5130000114440918,
            2.154400110244751
          ]
        },
        {
          "atom_index": 2180,
          "name": "C",
          "element": "C",
          "coord": [
            3.4205000400543213,
            -1.641700029373169,
            2.168800115585327
          ]
        },
        {
          "atom_index": 2181,
          "name": "O",
          "element": "O",
          "coord": [
            3.336899995803833,
            -1.6741000413894653,
            2.084399938583374
          ]
        },
        {
          "atom_index": 2182,
          "name": "CB",
          "element": "C",
          "coord": [
            3.4235999584198,
            -1.3982000350952148,
            2.2184998989105225
          ]
        }
      ]
    },
    {
      "id": "H:73",
      "chain": "H",
      "resseq": 73,
      "icode": "",
      "resname": "ASP",
      "hetflag": " ",
      "sasa": 1.3557839393615723,
      "atoms": [
        {
          "atom_index": 2183,
          "name": "N",
          "element": "N",
          "coord": [
            3.4482998847961426,
            -1.7145999670028687,
            2.276400089263916
          ]
        },
        {
          "atom_index": 2184,
          "name": "CA",
          "element": "C",
          "coord": [
            3.380500078201294,
            -1.840499997138977,
            2.304800033569336
          ]
        },
        {
          "atom_index": 2185,
          "name": "C",
          "element": "C",
          "coord": [
            3.3052000999450684,
            -1.8265999555587769,
            2.437000036239624
          ]
        },
        {
          "atom_index": 2186,
          "name": "O",
          "element": "O",
          "coord": [
            3.3652000427246094,
            -1.829699993133545,
            2.5448999404907227
          ]
        },
        {
          "atom_index": 2187,
          "name": "CB",
          "element": "C",
          "coord": [
            3.482800006866455,
            -1.9541000127792358,
            2.3138999938964844
          ]
        },
        {
          "atom_index": 2188,
          "name": "CG",
          "element": "C",
          "coord": [
            3.41729998588562,
            -2.09060001373291,
            2.3231000900268555
          ]
        },
        {
          "atom_index": 2189,
          "name": "OD1",
          "element": "O",
          "coord": [
            3.332900047302246,
            -2.1092000007629395,
            2.4130001068115234
          ]
        },
        {
          "atom_index": 2190,
          "name": "OD2",
          "element": "O",
          "coord": [
            3.4504001140594482,
            -2.1786999702453613,
            2.2409000396728516
          ]
        }
      ]
    },
    {
      "id": "H:74",
      "chain": "H",
      "resseq": 74,
      "icode": "",
      "resname": "LYS",
      "hetflag": " ",
      "sasa": 4.823969841003418,
      "atoms": [
        {
          "atom_index": 2191,
          "name": "N",
          "element": "N",
          "coord": [
            3.1733999252319336,
            -1.8104000091552734,
            2.4277000427246094
          ]
        },
        {
          "atom_index": 2192,
          "name": "CA",
          "element": "C",
          "coord": [
            3.0882999897003174,
            -1.7937999963760376,
            2.545300006866455
          ]
        },
        {
          "atom_index": 2193,
          "name": "C",
          "element": "C",
          "coord": [
            3.098400115966797,
            -1.9069000482559204,
            2.647599935531616
          ]
        },
        {
          "atom_index": 2194,
          "name": "O",
          "element": "O",
          "coord": [
            3.099100112915039,
            -1.8823000192642212,
            2.7685000896453857
          ]
        },
        {
          "atom_index": 2195,
          "name": "CB",
          "element": "C",
          "coord": [
            2.9421000480651855,
            -1.7777999639511108,
            2.501699924468994
          ]
        },
        {
          "atom_index": 2196,
          "name": "CG",
          "element": "C",
          "coord": [
            2.8434998989105225,
            -1.7689000368118286,
            2.6173999309539795
          ]
        },
        {
          "atom_index": 2197,
          "name": "CD",
          "element": "C",
          "coord": [
            2.7021000385284424,
            -1.7414000034332275,
            2.5676000118255615
          ]
        },
        {
          "atom_index": 2198,
          "name": "CE",
          "element": "C",
          "coord": [
            2.6012001037597656,
            -1.7421000003814697,
            2.6816000938415527
          ]
        },
        {
          "atom_index": 2199,
          "name": "NZ",
          "element": "N",
          "coord": [
            2.5880000591278076,
            -1.8770999908447266,
            2.743299961090088
          ]
        }
      ]
    },
    {
      "id": "H:75",
      "chain": "H",
      "resseq": 75,
      "icode": "",
      "resname": "SER",
      "hetflag": " ",
      "sasa": 5.552399635314941,
      "atoms": [
        {
          "atom_index": 2200,
          "name": "N",
          "element": "N",
          "coord": [
            3.1057000160217285,
            -2.0306999683380127,
            2.599900007247925
          ]
        },
        {
          "atom_index": 2201,
          "name": "CA",
          "element": "C",
          "coord": [
            3.114000082015991,
            -2.145400047302246,
            2.689199924468994
          ]
        },
        {
          "atom_index": 2202,
          "name": "C",
          "element": "C",
          "coord": [
            3.2397000789642334,
            -2.1470999717712402,
            2.776099920272827
          ]
        },
        {
          "atom_index": 2203,
          "name": "O",
          "element": "O",
          "coord": [
            3.234999895095825,
            -2.1898999214172363,
            2.891700029373169
          ]
        },
        {
          "atom_index": 2204,
          "name": "CB",
          "element": "C",
          "coord": [
            3.10479998588562,
            -2.2755000591278076,
            2.608799934387207
          ]
        },
        {
          "atom_index": 2205,
          "name": "OG",
          "element": "O",
          "coord": [
            3.2081000804901123,
            -2.2841999530792236,
            2.5123000144958496
          ]
        }
      ]
    },
    {
      "id": "H:76",
      "chain": "H",
      "resseq": 76,
      "icode": "",
      "resname": "SER",
      "hetflag": " ",
      "sasa": 0.38718554377555847,
      "atoms": [
        {
          "atom_index": 2206,
          "name": "N",
          "element": "N",
          "coord": [
            3.3515000343322754,
            -2.1003000736236572,
            2.721400022506714
          ]
        },
        {
          "atom_index": 2207,
          "name": "CA",
          "element": "C",
          "coord": [
            3.477099895477295,
            -2.098299980163574,
            2.796099901199341
          ]
        },
        {
          "atom_index": 2208,
          "name": "C",
          "element": "C",
          "coord": [
            3.5146000385284424,
            -1.9577000141143799,
            2.842600107192993
          ]
        },
        {
          "atom_index": 2209,
          "name": "O",
          "element": "O",
          "coord": [
            3.6242001056671143,
            -1.9363000392913818,
            2.8945000171661377
          ]
        },
        {
          "atom_index": 2210,
          "name": "CB",
          "element": "C",
          "coord": [
            3.59060001373291,
            -2.154099941253662,
            2.7098000049591064
          ]
        },
        {
          "atom_index": 2211,
          "name": "OG",
          "element": "O",
          "coord": [
            3.612799882888794,
            -2.072200059890747,
            2.596400022506714
          ]
        }
      ]
    },
    {
      "id": "H:77",
      "chain": "H",
      "resseq": 77,
      "icode": "",
      "resname": "SER",
      "hetflag": " ",
      "sasa": 0.0,
      "atoms": [
        {
          "atom_index": 2212,
          "name": "N",
          "element": "N",
          "coord": [
            3.4235999584198,
            -1.8624000549316406,
            2.8241000175476074
          ]
        },
        {
          "atom_index": 2213,
          "name": "CA",
          "element": "C",
          "coord": [
            3.449399948120117,
            -1.7242000102996826,
            2.8631999492645264
          ]
        },
        {
          "atom_index": 2214,
          "name": "C",
          "element": "C",
          "coord": [
            3.589400053024292,
            -1.6800999641418457,
            2.8208000659942627
          ]
        },
        {
          "atom_index": 2215,
          "name": "O",
          "element": "O",
          "coord": [
            3.663800001144409,
            -1.6208000183105469,
            2.8994998931884766
          ]
        },
        {
          "atom_index": 2216,
          "name": "CB",
          "element": "C",
          "coord": [
            3.4349000453948975,
            -1.708799958229065,
            3.0148000717163086
          ]
        },
        {
          "atom_index": 2217,
          "name": "OG",
          "element": "O",
          "coord": [
            3.303800106048584,
            -1.7426999807357788,
            3.0564000606536865
          ]
        }
      ]
    },
    {
      "id": "H:78",
      "chain": "H",
      "resseq": 78,
      "icode": "",
      "resname": "THR",
      "hetflag": " ",
      "sasa": 0.0,
      "atoms": [
        {
          "atom_index": 2218,
          "name": "N",
          "element": "N",
          "coord": [
            3.6245999336242676,
            -1.7079999446868896,
            2.6958000659942627
          ]
        },
        {
          "atom_index": 2219,
          "name": "CA",
          "element": "C",
          "coord": [
            3.75600004196167,
            -1.6713999509811401,
            2.645400047302246
          ]
        },
        {
          "atom_index": 2220,
          "name": "C",
          "element": "C",
          "coord": [
            3.7495999336242676,
            -1.590499997138977,
            2.516400098800659
          ]
        },
        {
          "atom_index": 2221,
          "name": "O",
          "element": "O",
          "coord": [
            3.672800064086914,
            -1.621899962425232,
            2.425800085067749
          ]
        },
        {
          "atom_index": 2222,
          "name": "CB",
          "element": "C",
          "coord": [
            3.842099905014038,
            -1.7969000339508057,
            2.6182000637054443
          ]
        },
        {
          "atom_index": 2223,
          "name": "OG1",
          "element": "O",
          "coord": [
            3.854099988937378,
            -1.8734999895095825,
            2.7386999130249023
          ]
        },
        {
          "atom_index": 2224,
          "name": "CG2",
          "element": "C",
          "coord": [
            3.981300115585327,
            -1.757200002670288,
            2.5703001022338867
          ]
        }
      ]
    },
    {
      "id": "H:79",
      "chain": "H",
      "resseq": 79,
      "icode": "",
      "resname": "ALA",
      "hetflag": " ",
      "sasa": 0.0,
      "atoms": [
        {
          "atom_index": 2225,
          "name": "N",
          "element": "N",
          "coord": [
            3.8317999839782715,
            -1.486299991607666,
            2.5097999572753906
          ]
        },
        {
          "atom_index": 2226,
          "name": "CA",
          "element": "C",
          "coord": [
            3.8394999504089355,
            -1.401900053024292,
            2.3919999599456787
          ]
        },
        {
          "atom_index": 2227,
          "name": "C",
          "element": "C",
          "coord": [
            3.9651999473571777,
            -1.4452999830245972,
            2.317199945449829
          ]
        },
        {
          "atom_index": 2228,
          "name": "O",
          "element": "O",
          "coord": [
            4.064700126647949,
            -1.4812999963760376,
            2.3791000843048096
          ]
        },
        {
          "atom_index": 2229,
          "name": "CB",
          "element": "C",
          "coord": [
            3.8498001098632812,
            -1.2553000450134277,
            2.4328999519348145
          ]
        }
      ]
    },
    {
      "id": "H:80",
      "chain": "H",
      "resseq": 80,
      "icode": "",
      "resname": "TYR",
      "hetflag": " ",
      "sasa": 0.31529858708381653,
      "atoms": [
        {
          "atom_index": 2230,
          "name": "N",
          "element": "N",
          "coord": [
            3.9602999687194824,
            -1.4430999755859375,
            2.1846001148223877
          ]
        },
        {
          "atom_index": 2231,
          "name": "CA",
          "element": "C",
          "coord": [
            4.074999809265137,
            -1.482800006866455,
            2.1045000553131104
          ]
        },
        {
          "atom_index": 2232,
          "name": "C",
          "element": "C",
          "coord": [
            4.11329984664917,
            -1.3768999576568604,
            2.002700090408325
          ]
        },
        {
          "atom_index": 2233,
          "name": "O",
          "element": "O",
          "coord": [
            4.029200077056885,
            -1.301200032234192,
            1.9545999765396118
          ]
        },
        {
          "atom_index": 2234,
          "name": "CB",
          "element": "C",
          "coord": [
            4.0457000732421875,
            -1.611899971961975,
            2.0281999111175537
          ]
        },
        {
          "atom_index": 2235,
          "name": "CG",
          "element": "C",
          "coord": [
            4.01639986038208,
            -1.7310999631881714,
            2.1157000064849854
          ]
        },
        {
          "atom_index": 2236,
          "name": "CD1",
          "element": "C",
          "coord": [
            4.11959981918335,
            -1.8107000589370728,
            2.165800094604492
          ]
        },
        {
          "atom_index": 2237,
          "name": "CD2",
          "element": "C",
          "coord": [
            3.885200023651123,
            -1.7652000188827515,
            2.14739990234375
          ]
        },
        {
          "atom_index": 2238,
          "name": "CE1",
          "element": "C",
          "coord": [
            4.092100143432617,
            -1.9220000505447388,
            2.2451000213623047
          ]
        },
        {
          "atom_index": 2239,
          "name": "CE2",
          "element": "C",
          "coord": [
            3.8564000129699707,
            -1.875499963760376,
            2.226300001144409
          ]
        },
        {
          "atom_index": 2240,
          "name": "CZ",
          "element": "C",
          "coord": [
            3.9598000049591064,
            -1.9536000490188599,
            2.274899959564209
          ]
        },
        {
          "atom_index": 2241,
          "name": "OH",
          "element": "O",
          "coord": [
            3.930000066757202,
            -2.063499927520752,
            2.352299928665161
          ]
        }
      ]
    },
    {
      "id": "H:81",
      "chain": "H",
      "resseq": 81,
      "icode": "",
      "resname": "MET",
      "hetflag": " ",
      "sasa": 0.0,
      "atoms": [
        {
          "atom_index": 2242,
          "name": "N",
          "element": "N",
          "coord": [
            4.241700172424316,
            -1.3722000122070312,
            1.970900058746338
          ]
        },
        {
          "atom_index": 2243,
          "name": "CA",
          "element": "C",
          "coord": [
            4.290500164031982,
            -1.2799999713897705,
            1.8707000017166138
          ]
        },
        {
          "atom_index": 2244,
          "name": "C",
          "element": "C",
          "coord": [
            4.388800144195557,
            -1.3517999649047852,
            1.7807999849319458
          ]
        },
        {
          "atom_index": 2245,
          "name": "O",
          "element": "O",
          "coord": [
            4.494200229644775,
            -1.3971999883651733,
            1.8255000114440918
          ]
        },
        {
          "atom_index": 2246,
          "name": "CB",
          "element": "C",
          "coord": [
            4.359499931335449,
            -1.158400058746338,
            1.9321000576019287
          ]
        },
        {
          "atom_index": 2247,
          "name": "CG",
          "element": "C",
          "coord": [
            4.42080020904541,
            -1.0707999467849731,
            1.8250000476837158
          ]
        },
        {
          "atom_index": 2248,
          "name": "SD",
          "element": "S",
          "coord": [
            4.503699779510498,
            -0.9247000217437744,
            1.8859000205993652
          ]
        },
        {
          "atom_index": 2249,
          "name": "CE",
          "element": "C",
          "coord": [
            4.637400150299072,
            -0.9950000047683716,
            1.968999981880188
          ]
        }
      ]
    },
    {
      "id": "H:82",
      "chain": "H",
      "resseq": 82,
      "icode": "",
      "resname": "GLN",
      "hetflag": " ",
      "sasa": 0.9176602363586426,
      "atoms": [
        {
          "atom_index": 2250,
          "name": "N",
          "element": "N",
          "coord": [
            4.35230016708374,
            -1.3630000352859497,
            1.6538000106811523
          ]
        },
        {
          "atom_index": 2251,
          "name": "CA",
          "element": "C",
          "coord": [
            4.4375,
            -1.4263999462127686,
            1.5550999641418457
          ]
        },
        {
          "atom_index": 2252,
          "name": "C",
          "element": "C",
          "coord": [
            4.507500171661377,
            -1.3162000179290771,
            1.4767999649047852
          ]
        },
        {
          "atom_index": 2253,
          "name": "O",
          "element": "O",
          "coord": [
            4.447500228881836,
            -1.2135000228881836,
            1.4457000494003296
          ]
        },
        {
          "atom_index": 2254,
          "name": "CB",
          "element": "C",
          "coord": [
            4.353400230407715,
            -1.5118999481201172,
            1.4601999521255493
          ]
        },
        {
          "atom_index": 2255,
          "name": "CG",
          "element": "C",
          "coord": [
            4.434999942779541,
            -1.5887999534606934,
            1.3581000566482544
          ]
        },
        {
          "atom_index": 2256,
          "name": "CD",
          "element": "C",
          "coord": [
            4.349800109863281,
            -1.6825000047683716,
            1.2754000425338745
          ]
        },
        {
          "atom_index": 2257,
          "name": "OE1",
          "element": "O",
          "coord": [
            4.262499809265137,
            -1.7515000104904175,
            1.3286000490188599
          ]
        },
        {
          "atom_index": 2258,
          "name": "NE2",
          "element": "N",
          "coord": [
            4.375100135803223,
            -1.6866999864578247,
            1.1449999809265137
          ]
        }
      ]
    },
    {
      "id": "H:83",
      "chain": "H",
      "resseq": 83,
      "icode": "",
      "resname": "LEU",
      "hetflag": " ",
      "sasa": 0.0,
      "atoms": [
        {
          "atom_index": 2259,
          "name": "N",
          "element": "N",
          "coord": [
            4.635300159454346,
            -1.3372000455856323,
            1.44760000705719
          ]
        },
        {
          "atom_index": 2260,
          "name": "CA",
          "element": "C",
          "coord": [
            4.714600086212158,
            -1.2417999505996704,
            1.3707000017166138
          ]
        },
        {
          "atom_index": 2261,
          "name": "C",
          "element": "C",
          "coord": [
            4.767099857330322,
            -1.3215999603271484,
            1.2518999576568604
          ]
        },
        {
          "atom_index": 2262,
          "name": "O",
          "element": "O",
          "coord": [
            4.825399875640869,
            -1.4285000562667847,
            1.2700999975204468
          ]
        },
        {
          "atom_index": 2263,
          "name": "CB",
          "element": "C",
          "coord": [
            4.831399917602539,
            -1.1887999773025513,
            1.4545999765396118
          ]
        },
        {
          "atom_index": 2264,
          "name": "CG",
          "element": "C",
          "coord": [
            4.799699783325195,
            -1.1022000312805176,
            1.5774999856948853
          ]
        },
        {
          "atom_index": 2265,
          "name": "CD1",
          "element": "C",
          "coord": [
            4.928599834442139,
            -1.0693000555038452,
            1.6509000062942505
          ]
        },
        {
          "atom_index": 2266,
          "name": "CD2",
          "element": "C",
          "coord": [
            4.730599880218506,
            -0.9735000133514404,
            1.534500002861023
          ]
        }
      ]
    },
    {
      "id": "H:84",
      "chain": "H",
      "resseq": 84,
      "icode": "",
      "resname": "SER",
      "hetflag": " ",
      "sasa": 0.0,
      "atoms": [
        {
          "atom_index": 2267,
          "name": "N",
          "element": "N",
          "coord": [
            4.745500087738037,
            -1.271299958229065,
            1.13100004196167
          ]
        },
        {
          "atom_index": 2268,
          "name": "CA",
          "element": "C",
          "coord": [
            4.78980016708374,
            -1.3424999713897705,
            1.0111000537872314
          ]
        },
        {
          "atom_index": 2269,
          "name": "C",
          "element": "C",
          "coord": [
            4.901299953460693,
            -1.270900011062622,
            0.9355999827384949
          ]
        },
        {
          "atom_index": 2270,
          "name": "O",
          "element": "O",
          "coord": [
            4.93209981918335,
            -1.155400037765503,
            0.9639999866485596
          ]
        },
        {
          "atom_index": 2271,
          "name": "CB",
          "element": "C",
          "coord": [
            4.6707000732421875,
            -1.3655999898910522,
            0.9175999760627747
          ]
        },
        {
          "atom_index": 2272,
          "name": "OG",
          "element": "O",
          "coord": [
            4.612199783325195,
            -1.243399977684021,
            0.8781999945640564
          ]
        }
      ]
    },
    {
      "id": "H:85",
      "chain": "H",
      "resseq": 85,
      "icode": "",
      "resname": "SER",
      "hetflag": " ",
      "sasa": 1.7972019910812378,
      "atoms": [
        {
          "atom_index": 2273,
          "name": "N",
          "element": "N",
          "coord": [
            4.96120023727417,
            -1.3410999774932861,
            0.8395000100135803
          ]
        },
        {
          "atom_index": 2274,
          "name": "CA",
          "element": "C",
          "coord": [
            5.0706000328063965,
            -1.2869000434875488,
            0.7587000131607056
          ]
        },
        {
          "atom_index": 2275,
          "name": "C",
          "element": "C",
          "coord": [
            5.170100212097168,
            -1.2105000019073486,
            0.8447999954223633
          ]
        },
        {
          "atom_index": 2276,
          "name": "O",
          "element": "O",
          "coord": [
            5.203400135040283,
            -1.0953999757766724,
            0.8166000247001648
          ]
        },
        {
          "atom_index": 2277,
          "name": "CB",
          "element": "C",
          "coord": [
            5.014800071716309,
            -1.1950000524520874,
            0.6499999761581421
          ]
        },
        {
          "atom_index": 2278,
          "name": "OG",
          "element": "O",
          "coord": [
            4.921899795532227,
            -1.2648999691009521,
            0.5692999958992004
          ]
        }
      ]
    },
    {
      "id": "H:86",
      "chain": "H",
      "resseq": 86,
      "icode": "",
      "resname": "LEU",
      "hetflag": " ",
      "sasa": 0.0,
      "atoms": [
        {
          "atom_index": 2279,
          "name": "N",
          "element": "N",
          "coord": [
            5.219399929046631,
            -1.2768000364303589,
            0.9485999941825867
          ]
        },
        {
          "atom_index": 2280,
          "name": "CA",
          "element": "C",
          "coord": [
            5.312699794769287,
            -1.2157000303268433,
            1.042199969291687
          ]
        },
        {
          "atom_index": 2281,
          "name": "C",
          "element": "C",
          "coord": [
            5.442399978637695,
            -1.1614999771118164,
            0.9830999970436096
          ]
        },
        {
          "atom_index": 2282,
          "name": "O",
          "element": "O",
          "coord": [
            5.503900051116943,
            -1.2233999967575073,
            0.895799994468689
          ]
        },
        {
          "atom_index": 2283,
          "name": "CB",
          "element": "C",
          "coord": [
            5.345300197601318,
            -1.315600037574768,
            1.153499960899353
          ]
        },
        {
          "atom_index": 2284,
          "name": "CG",
          "element": "C",
          "coord": [
            5.2256999015808105,
            -1.3567999601364136,
            1.2408000230789185
          ]
        },
        {
          "atom_index": 2285,
          "name": "CD1",
          "element": "C",
          "coord": [
            5.267300128936768,
            -1.4678000211715698,
            1.3366999626159668
          ]
        },
        {
          "atom_index": 2286,
          "name": "CD2",
          "element": "C",
          "coord": [
            5.1743998527526855,
            -1.236899971961975,
            1.3177000284194946
          ]
        }
      ]
    },
    {
      "id": "H:87",
      "chain": "H",
      "resseq": 87,
      "icode": "",
      "resname": "THR",
      "hetflag": " ",
      "sasa": 1.2906184196472168,
      "atoms": [
        {
          "atom_index": 2287,
          "name": "N",
          "element": "N",
          "coord": [
            5.481500148773193,
            -1.0439000129699707,
            1.031599998474121
          ]
        },
        {
          "atom_index": 2288,
          "name": "CA",
          "element": "C",
          "coord": [
            5.605400085449219,
            -0.9775000214576721,
            0.9916999936103821
          ]
        },
        {
          "atom_index": 2289,
          "name": "C",
          "element": "C",
          "coord": [
            5.672900199890137,
            -0.933899998664856,
            1.12090003490448
          ]
        },
        {
          "atom_index": 2290,
          "name": "O",
          "element": "O",
          "coord": [
            5.613100051879883,
            -0.9417999982833862,
            1.2282999753952026
          ]
        },
        {
          "atom_index": 2291,
          "name": "CB",
          "element": "C",
          "coord": [
            5.580100059509277,
            -0.8514999747276306,
            0.9064000248908997
          ]
        },
        {
          "atom_index": 2292,
          "name": "OG1",
          "element": "O",
          "coord": [
            5.51039981842041,
            -0.7534999847412109,
            0.9843999743461609
          ]
        },
        {
          "atom_index": 2293,
          "name": "CG2",
          "element": "C",
          "coord": [
            5.498799800872803,
            -0.8860999941825867,
            0.782800018787384
          ]
        }
      ]
    },
    {
      "id": "H:88",
      "chain": "H",
      "resseq": 88,
      "icode": "",
      "resname": "SER",
      "hetflag": " ",
      "sasa": 0.5044777393341064,
      "atoms": [
        {
          "atom_index": 2294,
          "name": "N",
          "element": "N",
          "coord": [
            5.7967000007629395,
            -0.8867999911308289,
            1.110700011253357
          ]
        },
        {
          "atom_index": 2295,
          "name": "CA",
          "element": "C",
          "coord": [
            5.870299816131592,
            -0.8428999781608582,
            1.2282999753952026
          ]
        },
        {
          "atom_index": 2296,
          "name": "C",
          "element": "C",
          "coord": [
            5.797800064086914,
            -0.7290999889373779,
            1.3005000352859497
          ]
        },
        {
          "atom_index": 2297,
          "name": "O",
          "element": "O",
          "coord": [
            5.811699867248535,
            -0.7131999731063843,
            1.4218000173568726
          ]
        },
        {
          "atom_index": 2298,
          "name": "CB",
          "element": "C",
          "coord": [
            6.01140022277832,
            -0.79830002784729,
            1.188099980354309
          ]
        },
        {
          "atom_index": 2299,
          "name": "OG",
          "element": "O",
          "coord": [
            6.007400035858154,
            -0.6833999752998352,
            1.1051000356674194
          ]
        }
      ]
    },
    {
      "id": "H:89",
      "chain": "H",
      "resseq": 89,
      "icode": "",
      "resname": "GLU",
      "hetflag": " ",
      "sasa": 2.648508071899414,
      "atoms": [
        {
          "atom_index": 2300,
          "name": "N",
          "element": "N",
          "coord": [
            5.720099925994873,
            -0.650600016117096,
            1.2263000011444092
          ]
        },
        {
          "atom_index": 2301,
          "name": "CA",
          "element": "C",
          "coord": [
            5.645999908447266,
            -0.5389000177383423,
            1.28410005569458
          ]
        },
        {
          "atom_index": 2302,
          "name": "C",
          "element": "C",
          "coord": [
            5.536799907684326,
            -0.588100016117096,
            1.379699945449829
          ]
        },
        {
          "atom_index": 2303,
          "name": "O",
          "element": "O",
          "coord": [
            5.479599952697754,
            -0.5103999972343445,
            1.4557000398635864
          ]
        },
        {
          "atom_index": 2304,
          "name": "CB",
          "element": "C",
          "coord": [
            5.583600044250488,
            -0.4542999863624573,
            1.172700047492981
          ]
        },
        {
          "atom_index": 2305,
          "name": "CG",
          "element": "C",
          "coord": [
            5.685699939727783,
            -0.385699987411499,
            1.0827000141143799
          ]
        },
        {
          "atom_index": 2306,
          "name": "CD",
          "element": "C",
          "coord": [
            5.739299774169922,
            -0.2563999891281128,
            1.141700029373169
          ]
        },
        {
          "atom_index": 2307,
          "name": "OE1",
          "element": "O",
          "coord": [
            5.7606000900268555,
            -0.25049999356269836,
            1.264799952507019
          ]
        },
        {
          "atom_index": 2308,
          "name": "OE2",
          "element": "O",
          "coord": [
            5.761000156402588,
            -0.16040000319480896,
            1.0643999576568604
          ]
        }
      ]
    },
    {
      "id": "H:90",
      "chain": "H",
      "resseq": 90,
      "icode": "",
      "resname": "ASP",
      "hetflag": " ",
      "sasa": 0.0,
      "atoms": [
        {
          "atom_index": 2309,
          "name": "N",
          "element": "N",
          "coord": [
            5.508500099182129,
            -0.7177000045776367,
            1.3746000528335571
          ]
        },
        {
          "atom_index": 2310,
          "name": "CA",
          "element": "C",
          "coord": [
            5.407100200653076,
            -0.7778000235557556,
            1.4602999687194824
          ]
        },
        {
          "atom_index": 2311,
          "name": "C",
          "element": "C",
          "coord": [
            5.462699890136719,
            -0.8224999904632568,
            1.5951000452041626
          ]
        },
        {
          "atom_index": 2312,
          "name": "O",
          "element": "O",
          "coord": [
            5.38700008392334,
            -0.8574000000953674,
            1.6857999563217163
          ]
        },
        {
          "atom_index": 2313,
          "name": "CB",
          "element": "C",
          "coord": [
            5.343299865722656,
            -0.8956000208854675,
            1.3878999948501587
          ]
        },
        {
          "atom_index": 2314,
          "name": "CG",
          "element": "C",
          "coord": [
            5.261600017547607,
            -0.8514000177383423,
            1.2682000398635864
          ]
        },
        {
          "atom_index": 2315,
          "name": "OD1",
          "element": "O",
          "coord": [
            5.197999954223633,
            -0.7440000176429749,
            1.2769999504089355
          ]
        },
        {
          "atom_index": 2316,
          "name": "OD2",
          "element": "O",
          "coord": [
            5.2600998878479,
            -0.9232000112533569,
            1.166100025177002
          ]
        }
      ]
    },
    {
      "id": "H:91",
      "chain": "H",
      "resseq": 91,
      "icode": "",
      "resname": "SER",
      "hetflag": " ",
      "sasa": 0.0,
      "atoms": [
        {
          "atom_index": 2317,
          "name": "N",
          "element": "N",
          "coord": [
            5.59499979019165,
            -0.8220000267028809,
            1.6079000234603882
          ]
        },
        {
          "atom_index": 2318,
          "name": "CA",
          "element": "C",
          "coord": [
            5.657100200653076,
            -0.8607000112533569,
            1.7337000370025635
          ]
        },
        {
          "atom_index": 2319,
          "name": "C",
          "element": "C",
          "coord": [
            5.623000144958496,
            -0.7527999877929688,
            1.8346999883651733
          ]
        },
        {
          "atom_index": 2320,
          "name": "O",
          "element": "O",
          "coord": [
            5.651599884033203,
            -0.6348999738693237,
            1.8121999502182007
          ]
        },
        {
          "atom_index": 2321,
          "name": "CB",
          "element": "C",
          "coord": [
            5.808199882507324,
            -0.8720999956130981,
            1.7173999547958374
          ]
        },
        {
          "atom_index": 2322,
          "name": "OG",
          "element": "O",
          "coord": [
            5.839000225067139,
            -0.9757999777793884,
            1.626099944114685
          ]
        }
      ]
    },
    {
      "id": "H:92",
      "chain": "H",
      "resseq": 92,
      "icode": "",
      "resname": "ALA",
      "hetflag": " ",
      "sasa": 0.0,
      "atoms": [
        {
          "atom_index": 2323,
          "name": "N",
          "element": "N",
          "coord": [
            5.561399936676025,
            -0.7932000160217285,
            1.945199966430664
          ]
        },
        {
          "atom_index": 2324,
          "name": "CA",
          "element": "C",
          "coord": [
            5.520999908447266,
            -0.6988999843597412,
            2.0485000610351562
          ]
        },
        {
          "atom_index": 2325,
          "name": "C",
          "element": "C",
          "coord": [
            5.451900005340576,
            -0.770799994468689,
            2.162600040435791
          ]
        },
        {
          "atom_index": 2326,
          "name": "O",
          "element": "O",
          "coord": [
            5.440499782562256,
            -0.8938000202178955,
            2.1630001068115234
          ]
        },
        {
          "atom_index": 2327,
          "name": "CB",
          "element": "C",
          "coord": [
            5.4243998527526855,
            -0.5961999893188477,
            1.9890999794006348
          ]
        }
      ]
    },
    {
      "id": "H:93",
      "chain": "H",
      "resseq": 93,
      "icode": "",
      "resname": "VAL",
      "hetflag": " ",
      "sasa": 0.0,
      "atoms": [
        {
          "atom_index": 2328,
          "name": "N",
          "element": "N",
          "coord": [
            5.406499862670898,
            -0.692799985408783,
            2.2600998878479004
          ]
        },
        {
          "atom_index": 2329,
          "name": "CA",
          "element": "C",
          "coord": [
            5.331099987030029,
            -0.7477999925613403,
            2.371000051498413
          ]
        },
        {
          "atom_index": 2330,
          "name": "C",
          "element": "C",
          "coord": [
            5.186100006103516,
            -0.7123000025749207,
            2.338900089263916
          ]
        },
        {
          "atom_index": 2331,
          "name": "O",
          "element": "O",
          "coord": [
            5.156899929046631,
            -0.6004999876022339,
            2.2969000339508057
          ]
        },
        {
          "atom_index": 2332,
          "name": "CB",
          "element": "C",
          "coord": [
            5.368800163269043,
            -0.6836000084877014,
            2.5062999725341797
          ]
        },
        {
          "atom_index": 2333,
          "name": "CG1",
          "element": "C",
          "coord": [
            5.279300212860107,
            -0.7407000064849854,
            2.6168999671936035
          ]
        },
        {
          "atom_index": 2334,
          "name": "CG2",
          "element": "C",
          "coord": [
            5.515399932861328,
            -0.7113000154495239,
            2.538300037384033
          ]
        }
      ]
    },
    {
      "id": "H:94",
      "chain": "H",
      "resseq": 94,
      "icode": "",
      "resname": "TYR",
      "hetflag": " ",
      "sasa": 0.0,
      "atoms": [
        {
          "atom_index": 2335,
          "name": "N",
          "element": "N",
          "coord": [
            5.096499919891357,
            -0.8083999752998352,
            2.3552000522613525
          ]
        },
        {
          "atom_index": 2336,
          "name": "CA",
          "element": "C",
          "coord": [
            4.954899787902832,
            -0.786899983882904,
            2.3289999961853027
          ]
        },
        {
          "atom_index": 2337,
          "name": "C",
          "element": "C",
          "coord": [
            4.872200012207031,
            -0.8064000010490417,
            2.455399990081787
          ]
        },
        {
          "atom_index": 2338,
          "name": "O",
          "element": "O",
          "coord": [
            4.884300231933594,
            -0.9083999991416931,
            2.5227999687194824
          ]
        },
        {
          "atom_index": 2339,
          "name": "CB",
          "element": "C",
          "coord": [
            4.904600143432617,
            -0.8835999965667725,
            2.22160005569458
          ]
        },
        {
          "atom_index": 2340,
          "name": "CG",
          "element": "C",
          "coord": [
            4.9664998054504395,
            -0.8615000247955322,
            2.085900068283081
          ]
        },
        {
          "atom_index": 2341,
          "name": "CD1",
          "element": "C",
          "coord": [
            5.089799880981445,
            -0.9179999828338623,
            2.052799940109253
          ]
        },
        {
          "atom_index": 2342,
          "name": "CD2",
          "element": "C",
          "coord": [
            4.903500080108643,
            -0.7799000144004822,
            1.9917000532150269
          ]
        },
        {
          "atom_index": 2343,
          "name": "CE1",
          "element": "C",
          "coord": [
            5.149199962615967,
            -0.8932999968528748,
            1.9286999702453613
          ]
        },
        {
          "atom_index": 2344,
          "name": "CE2",
          "element": "C",
          "coord": [
            4.96150016784668,
            -0.7547000050544739,
            1.867300033569336
          ]
        },
        {
          "atom_index": 2345,
          "name": "CZ",
          "element": "C",
          "coord": [
            5.084099769592285,
            -0.8112000226974487,
            1.8365999460220337
          ]
        },
        {
          "atom_index": 2346,
          "name": "OH",
          "element": "O",
          "coord": [
            5.141900062561035,
            -0.7850000262260437,
            1.714400053024292
          ]
        }
      ]
    },
    {
      "id": "H:95",
      "chain": "H",
      "resseq": 95,
      "icode": "",
      "resname": "TYR",
      "hetflag": " ",
      "sasa": 0.0,
      "atoms": [
        {
          "atom_index": 2347,
          "name": "N",
          "element": "N",
          "coord": [
            4.786799907684326,
            -0.7092999815940857,
            2.4865000247955322
          ]
        },
        {
          "atom_index": 2348,
          "name": "CA",
          "element": "C",
          "coord": [
            4.702499866485596,
            -0.7193999886512756,
            2.60509991645813
          ]
        },
        {
          "atom_index": 2349,
          "name": "C",
          "element": "C",
          "coord": [
            4.555600166320801,
            -0.7232999801635742,
            2.5687999725341797
          ]
        },
        {
          "atom_index": 2350,
          "name": "O",
          "element": "O",
          "coord": [
            4.515100002288818,
            -0.6736999750137329,
            2.46370005607605
          ]
        },
        {
          "atom_index": 2351,
          "name": "CB",
          "element": "C",
          "coord": [
            4.7170000076293945,
            -0.5982000231742859,
            2.6982998847961426
          ]
        },
        {
          "atom_index": 2352,
          "name": "CG",
          "element": "C",
          "coord": [
            4.8572001457214355,
            -0.5541999936103821,
            2.7304000854492188
          ]
        },
        {
          "atom_index": 2353,
          "name": "CD1",
          "element": "C",
          "coord": [
            4.924600124359131,
            -0.46389999985694885,
            2.6484999656677246
          ]
        },
        {
          "atom_index": 2354,
          "name": "CD2",
          "element": "C",
          "coord": [
            4.922500133514404,
            -0.6019999980926514,
            2.843899965286255
          ]
        },
        {
          "atom_index": 2355,
          "name": "CE1",
          "element": "C",
          "coord": [
            5.054100036621094,
            -0.4221999943256378,
            2.678999900817871
          ]
        },
        {
          "atom_index": 2356,
          "name": "CE2",
          "element": "C",
          "coord": [
            5.051000118255615,
            -0.5615000128746033,
            2.875
          ]
        },
        {
          "atom_index": 2357,
          "name": "CZ",
          "element": "C",
          "coord": [
            5.116399765014648,
            -0.4715999960899353,
            2.79259991645813
          ]
        },
        {
          "atom_index": 2358,
          "name": "OH",
          "element": "O",
          "coord": [
            5.2444000244140625,
            -0.43309998512268066,
            2.823699951171875
          ]
        }
      ]
    },
    {
      "id": "H:96",
      "chain": "H",
      "resseq": 96,
      "icode": "",
      "resname": "CYS",
      "hetflag": " ",
      "sasa": 0.0,
      "atoms": [
        {
          "atom_index": 2359,
          "name": "N",
          "element": "N",
          "coord": [
            4.476399898529053,
            -0.78329998254776,
            2.6565001010894775
          ]
        },
        {
          "atom_index": 2360,
          "name": "CA",
          "element": "C",
          "coord": [
            4.331999778747559,
            -0.7814000248908997,
            2.639899969100952
          ]
        },
        {
          "atom_index": 2361,
          "name": "C",
          "element": "C",
          "coord": [
            4.285900115966797,
            -0.6976000070571899,
            2.7583999633789062
          ]
        },
        {
          "atom_index": 2362,
          "name": "O",
          "element": "O",
          "coord": [
            4.351799964904785,
            -0.694100022315979,
            2.862600088119507
          ]
        },
        {
          "atom_index": 2363,
          "name": "CB",
          "element": "C",
          "coord": [
            4.270500183105469,
            -0.9208999872207642,
            2.6459999084472656
          ]
        },
        {
          "atom_index": 2364,
          "name": "SG",
          "element": "S",
          "coord": [
            4.303199768066406,
            -1.0199999809265137,
            2.7952001094818115
          ]
        }
      ]
    },
    {
      "id": "H:97",
      "chain": "H",
      "resseq": 97,
      "icode": "",
      "resname": "SER",
      "hetflag": " ",
      "sasa": 0.0,
      "atoms": [
        {
          "atom_index": 2365,
          "name": "N",
          "element": "N",
          "coord": [
            4.174600124359131,
            -0.6276000142097473,
            2.741300106048584
          ]
        },
        {
          "atom_index": 2366,
          "name": "CA",
          "element": "C",
          "coord": [
            4.121799945831299,
            -0.5432999730110168,
            2.84660005569458
          ]
        },
        {
          "atom_index": 2367,
          "name": "C",
          "element": "C",
          "coord": [
            3.9704999923706055,
            -0.5454999804496765,
            2.8345000743865967
          ]
        },
        {
          "atom_index": 2368,
          "name": "O",
          "element": "O",
          "coord": [
            3.917099952697754,
            -0.5425999760627747,
            2.723299980163574
          ]
        },
        {
          "atom_index": 2369,
          "name": "CB",
          "element": "C",
          "coord": [
            4.173999786376953,
            -0.39989998936653137,
            2.829699993133545
          ]
        },
        {
          "atom_index": 2370,
          "name": "OG",
          "element": "O",
          "coord": [
            4.121099948883057,
            -0.31450000405311584,
            2.9289000034332275
          ]
        }
      ]
    },
    {
      "id": "H:98",
      "chain": "H",
      "resseq": 98,
      "icode": "",
      "resname": "ARG",
      "hetflag": " ",
      "sasa": 0.0,
      "atoms": [
        {
          "atom_index": 2371,
          "name": "N",
          "element": "N",
          "coord": [
            3.9030001163482666,
            -0.5529999732971191,
            2.948699951171875
          ]
        },
        {
          "atom_index": 2372,
          "name": "CA",
          "element": "C",
          "coord": [
            3.7572999000549316,
            -0.5541999936103821,
            2.952500104904175
          ]
        },
        {
          "atom_index": 2373,
          "name": "C",
          "element": "C",
          "coord": [
            3.7119998931884766,
            -0.421999990940094,
            3.0111000537872314
          ]
        },
        {
          "atom_index": 2374,
          "name": "O",
          "element": "O",
          "coord": [
            3.727400064468384,
            -0.3986000120639801,
            3.131200075149536
          ]
        },
        {
          "atom_index": 2375,
          "name": "CB",
          "element": "C",
          "coord": [
            3.705699920654297,
            -0.667900025844574,
            3.040299892425537
          ]
        },
        {
          "atom_index": 2376,
          "name": "CG",
          "element": "C",
          "coord": [
            3.5536999702453613,
            -0.6796000003814697,
            3.0369999408721924
          ]
        },
        {
          "atom_index": 2377,
          "name": "CD",
          "element": "C",
          "coord": [
            3.4941000938415527,
            -0.6895999908447266,
            3.1763999462127686
          ]
        },
        {
          "atom_index": 2378,
          "name": "NE",
          "element": "N",
          "coord": [
            3.5202999114990234,
            -0.5716000199317932,
            3.2588000297546387
          ]
        },
        {
          "atom_index": 2379,
          "name": "CZ",
          "element": "C",
          "coord": [
            3.466200113296509,
            -0.551800012588501,
            3.3785998821258545
          ]
        },
        {
          "atom_index": 2380,
          "name": "NH1",
          "element": "N",
          "coord": [
            3.3828001022338867,
            -0.6416000127792358,
            3.4286000728607178
          ]
        },
        {
          "atom_index": 2381,
          "name": "NH2",
          "element": "N",
          "coord": [
            3.4953999519348145,
            -0.44279998540878296,
            3.4484000205993652
          ]
        }
      ]
    },
    {
      "id": "H:99",
      "chain": "H",
      "resseq": 99,
      "icode": "",
      "resname": "PRO",
      "hetflag": " ",
      "sasa": 0.0,
      "atoms": [
        {
          "atom_index": 2382,
          "name": "N",
          "element": "N",
          "coord": [
            3.6566998958587646,
            -0.3328999876976013,
            2.927500009536743
          ]
        },
        {
          "atom_index": 2383,
          "name": "CA",
          "element": "C",
          "coord": [
            3.6117000579833984,
            -0.20399999618530273,
            2.9791998863220215
          ]
        },
        {
          "atom_index": 2384,
          "name": "C",
          "element": "C",
          "coord": [
            3.4665000438690186,
            -0.2037000060081482,
            3.025099992752075
          ]
        },
        {
          "atom_index": 2385,
          "name": "O",
          "element": "O",
          "coord": [
            3.3879001140594482,
            -0.29089999198913574,
            2.988300085067749
          ]
        },
        {
          "atom_index": 2386,
          "name": "CB",
          "element": "C",
          "coord": [
            3.6328001022338867,
            -0.11150000244379044,
            2.860599994659424
          ]
        },
        {
          "atom_index": 2387,
          "name": "CG",
          "element": "C",
          "coord": [
            3.5889999866485596,
            -0.19920000433921814,
            2.746500015258789
          ]
        },
        {
          "atom_index": 2388,
          "name": "CD",
          "element": "C",
          "coord": [
            3.6563000679016113,
            -0.3328999876976013,
            2.779900074005127
          ]
        }
      ]
    },
    {
      "id": "H:100",
      "chain": "H",
      "resseq": 100,
      "icode": "",
      "resname": "VAL",
      "hetflag": " ",
      "sasa": 0.0,
      "atoms": [
        {
          "atom_index": 2389,
          "name": "N",
          "element": "N",
          "coord": [
            3.433799982070923,
            -0.10480000078678131,
            3.107100009918213
          ]
        },
        {
          "atom_index": 2390,
          "name": "CA",
          "element": "C",
          "coord": [
            3.2988998889923096,
            -0.0851999968290329,
            3.1570000648498535
          ]
        },
        {
          "atom_index": 2391,
          "name": "C",
          "element": "C",
          "coord": [
            3.2578001022338867,
            0.043800000101327896,
            3.0882999897003174
          ]
        },
        {
          "atom_index": 2392,
          "name": "O",
          "element": "O",
          "coord": [
            3.342600107192993,
            0.12860000133514404,
            3.0611000061035156
          ]
        },
        {
          "atom_index": 2393,
          "name": "CB",
          "element": "C",
          "coord": [
            3.2964999675750732,
            -0.06390000134706497,
            3.309999942779541
          ]
        },
        {
          "atom_index": 2394,
          "name": "CG1",
          "element": "C",
          "coord": [
            3.1558001041412354,
            -0.026599999517202377,
            3.3552000522613525
          ]
        },
        {
          "atom_index": 2395,
          "name": "CG2",
          "element": "C",
          "coord": [
            3.341900110244751,
            -0.19059999287128448,
            3.3810999393463135
          ]
        }
      ]
    },
    {
      "id": "H:101",
      "chain": "H",
      "resseq": 101,
      "icode": "",
      "resname": "VAL",
      "hetflag": " ",
      "sasa": 1.1849949359893799,
      "atoms": [
        {
          "atom_index": 2396,
          "name": "N",
          "element": "N",
          "coord": [
            3.129300117492676,
            0.05920000001788139,
            3.0592000484466553
          ]
        },
        {
          "atom_index": 2397,
          "name": "CA",
          "element": "C",
          "coord": [
            3.0834999084472656,
            0.1800999939441681,
            2.992799997329712
          ]
        },
        {
          "atom_index": 2398,
          "name": "C",
          "element": "C",
          "coord": [
            3.0209999084472656,
            0.2793000042438507,
            3.089600086212158
          ]
        },
        {
          "atom_index": 2399,
          "name": "O",
          "element": "O",
          "coord": [
            2.9254000186920166,
            0.2476000040769577,
            3.15939998626709
          ]
        },
        {
          "atom_index": 2400,
          "name": "CB",
          "element": "C",
          "coord": [
            2.981100082397461,
            0.1467999964952469,
            2.8815999031066895
          ]
        },
        {
          "atom_index": 2401,
          "name": "CG1",
          "element": "C",
          "coord": [
            2.9286999702453613,
            0.2743000090122223,
            2.819000005722046
          ]
        },
        {
          "atom_index": 2402,
          "name": "CG2",
          "element": "C",
          "coord": [
            3.0464000701904297,
            0.05950000137090683,
            2.7753000259399414
          ]
        }
      ]
    },
    {
      "id": "H:102",
      "chain": "H",
      "resseq": 102,
      "icode": "",
      "resname": "ARG",
      "hetflag": " ",
      "sasa": 2.6269941329956055,
      "atoms": [
        {
          "atom_index": 2403,
          "name": "N",
          "element": "N",
          "coord": [
            3.077399969100952,
            0.39910000562667847,
            3.0947000980377197
          ]
        },
        {
          "atom_index": 2404,
          "name": "CA",
          "element": "C",
          "coord": [
            3.0248000621795654,
            0.5044999718666077,
            3.1800999641418457
          ]
        },
        {
          "atom_index": 2405,
          "name": "C",
          "element": "C",
          "coord": [
            3.0016000270843506,
            0.6226000189781189,
            3.0873000621795654
          ]
        },
        {
          "atom_index": 2406,
          "name": "O",
          "element": "O",
          "coord": [
            2.9131999015808105,
            0.6159999966621399,
            3.0020999908447266
          ]
        },
        {
          "atom_index": 2407,
          "name": "CB",
          "element": "C",
          "coord": [
            3.1242001056671143,
            0.538100004196167,
            3.2915000915527344
          ]
        },
        {
          "atom_index": 2408,
          "name": "CG",
          "element": "C",
          "coord": [
            3.157399892807007,
            0.41749998927116394,
            3.3791000843048096
          ]
        },
        {
          "atom_index": 2409,
          "name": "CD",
          "element": "C",
          "coord": [
            3.204200029373169,
            0.4584999978542328,
            3.517899990081787
          ]
        },
        {
          "atom_index": 2410,
          "name": "NE",
          "element": "N",
          "coord": [
            3.246299982070923,
            0.34360000491142273,
            3.598099946975708
          ]
        },
        {
          "atom_index": 2411,
          "name": "CZ",
          "element": "C",
          "coord": [
            3.1702001094818115,
            0.23749999701976776,
            3.623300075531006
          ]
        },
        {
          "atom_index": 2412,
          "name": "NH1",
          "element": "N",
          "coord": [
            3.046799898147583,
            0.2304999977350235,
            3.574700117111206
          ]
        },
        {
          "atom_index": 2413,
          "name": "NH2",
          "element": "N",
          "coord": [
            3.2177000045776367,
            0.1379999965429306,
            3.6974000930786133
          ]
        }
      ]
    },
    {
      "id": "H:103",
      "chain": "H",
      "resseq": 103,
      "icode": "",
      "resname": "LEU",
      "hetflag": " ",
      "sasa": 3.3556079864501953,
      "atoms": [
        {
          "atom_index": 2414,
          "name": "N",
          "element": "N",
          "coord": [
            3.078200101852417,
            0.7300999760627747,
            3.1015000343322754
          ]
        },
        {
          "atom_index": 2415,
          "name": "CA",
          "element": "C",
          "coord": [
            3.060800075531006,
            0.842199981212616,
            3.009999990463257
          ]
        },
        {
          "atom_index": 2416,
          "name": "C",
          "element": "C",
          "coord": [
            3.121299982070923,
            0.7965999841690063,
            2.8782999515533447
          ]
        },
        {
          "atom_index": 2417,
          "name": "O",
          "element": "O",
          "coord": [
            3.0899999141693115,
            0.8489999771118164,
            2.771899938583374
          ]
        },
        {
          "atom_index": 2418,
          "name": "CB",
          "element": "C",
          "coord": [
            3.1322999000549316,
            0.9674000144004822,
            3.060499906539917
          ]
        },
        {
          "atom_index": 2419,
          "name": "CG",
          "element": "C",
          "coord": [
            3.066499948501587,
            1.0357999801635742,
            3.180500030517578
          ]
        },
        {
          "atom_index": 2420,
          "name": "CD1",
          "element": "C",
          "coord": [
            3.1394999027252197,
            1.1651999950408936,
            3.2102999687194824
          ]
        },
        {
          "atom_index": 2421,
          "name": "CD2",
          "element": "C",
          "coord": [
            2.919300079345703,
            1.0640000104904175,
            3.149899959564209
          ]
        }
      ]
    },
    {
      "id": "H:104",
      "chain": "H",
      "resseq": 104,
      "icode": "",
      "resname": "GLY",
      "hetflag": " ",
      "sasa": 0.0,
      "atoms": [
        {
          "atom_index": 2422,
          "name": "N",
          "element": "N",
          "coord": [
            3.207900047302246,
            0.6965000033378601,
            2.8891000747680664
          ]
        },
        {
          "atom_index": 2423,
          "name": "CA",
          "element": "C",
          "coord": [
            3.273699998855591,
            0.637499988079071,
            2.7741000652313232
          ]
        },
        {
          "atom_index": 2424,
          "name": "C",
          "element": "C",
          "coord": [
            3.3350000381469727,
            0.5083000063896179,
            2.8243000507354736
          ]
        },
        {
          "atom_index": 2425,
          "name": "O",
          "element": "O",
          "coord": [
            3.319000005722046,
            0.4745999872684479,
            2.941800117492676
          ]
        }
      ]
    },
    {
      "id": "H:105",
      "chain": "H",
      "resseq": 105,
      "icode": "",
      "resname": "TYR",
      "hetflag": " ",
      "sasa": 0.0,
      "atoms": [
        {
          "atom_index": 2426,
          "name": "N",
          "element": "N",
          "coord": [
            3.4038000106811523,
            0.4343000054359436,
            2.73799991607666
          ]
        },
        {
          "atom_index": 2427,
          "name": "CA",
          "element": "C",
          "coord": [
            3.4670000076293945,
            0.3109999895095825,
            2.783400058746338
          ]
        },
        {
          "atom_index": 2428,
          "name": "C",
          "element": "C",
          "coord": [
            3.569200038909912,
            0.3456999957561493,
            2.890700101852417
          ]
        },
        {
          "atom_index": 2429,
          "name": "O",
          "element": "O",
          "coord": [
            3.6419999599456787,
            0.4447999894618988,
            2.878499984741211
          ]
        },
        {
          "atom_index": 2430,
          "name": "CB",
          "element": "C",
          "coord": [
            3.539599895477295,
            0.2395000010728836,
            2.6689000129699707
          ]
        },
        {
          "atom_index": 2431,
          "name": "CG",
          "element": "C",
          "coord": [
            3.4493000507354736,
            0.1624000072479248,
            2.5754001140594482
          ]
        },
        {
          "atom_index": 2432,
          "name": "CD1",
          "element": "C",
          "coord": [
            3.380199909210205,
            0.04969999939203262,
            2.619499921798706
          ]
        },
        {
          "atom_index": 2433,
          "name": "CD2",
          "element": "C",
          "coord": [
            3.434299945831299,
            0.2012999951839447,
            2.442199945449829
          ]
        },
        {
          "atom_index": 2434,
          "name": "CE1",
          "element": "C",
          "coord": [
            3.2978999614715576,
            -0.02280000038444996,
            2.5336999893188477
          ]
        },
        {
          "atom_index": 2435,
          "name": "CE2",
          "element": "C",
          "coord": [
            3.352400064468384,
            0.12939999997615814,
            2.3552000522613525
          ]
        },
        {
          "atom_index": 2436,
          "name": "CZ",
          "element": "C",
          "coord": [
            3.28439998626709,
            0.017500000074505806,
            2.401700019836426
          ]
        },
        {
          "atom_index": 2437,
          "name": "OH",
          "element": "O",
          "coord": [
            3.201900005340576,
            -0.052400000393390656,
            2.3169000148773193
          ]
        }
      ]
    },
    {
      "id": "H:106",
      "chain": "H",
      "resseq": 106,
      "icode": "",
      "resname": "ASN",
      "hetflag": " ",
      "sasa": 0.0,
      "atoms": [
        {
          "atom_index": 2438,
          "name": "N",
          "element": "N",
          "coord": [
            3.5722999572753906,
            0.26489999890327454,
            2.9958999156951904
          ]
        },
        {
          "atom_index": 2439,
          "name": "CA",
          "element": "C",
          "coord": [
            3.6677000522613525,
            0.2809000015258789,
            3.1054000854492188
          ]
        },
        {
          "atom_index": 2440,
          "name": "C",
          "element": "C",
          "coord": [
            3.7353999614715576,
            0.14409999549388885,
            3.110300064086914
          ]
        },
        {
          "atom_index": 2441,
          "name": "O",
          "element": "O",
          "coord": [
            3.6726999282836914,
            0.04560000076889992,
            3.1486001014709473
          ]
        },
        {
          "atom_index": 2442,
          "name": "CB",
          "element": "C",
          "coord": [
            3.5969998836517334,
            0.3075000047683716,
            3.2388999462127686
          ]
        },
        {
          "atom_index": 2443,
          "name": "CG",
          "element": "C",
          "coord": [
            3.5390000343322754,
            0.4487999975681305,
            3.2499001026153564
          ]
        },
        {
          "atom_index": 2444,
          "name": "OD1",
          "element": "O",
          "coord": [
            3.492000102996826,
            0.48820000886917114,
            3.3564999103546143
          ]
        },
        {
          "atom_index": 2445,
          "name": "ND2",
          "element": "N",
          "coord": [
            3.5423998832702637,
            0.5245000123977661,
            3.1407999992370605
          ]
        }
      ]
    },
    {
      "id": "H:107",
      "chain": "H",
      "resseq": 107,
      "icode": "",
      "resname": "PHE",
      "hetflag": " ",
      "sasa": 0.0,
      "atoms": [
        {
          "atom_index": 2446,
          "name": "N",
          "element": "N",
          "coord": [
            3.8619000911712646,
            0.13680000603199005,
            3.0692999362945557
          ]
        },
        {
          "atom_index": 2447,
          "name": "CA",
          "element": "C",
          "coord": [
            3.931999921798706,
            0.009100000374019146,
            3.067500114440918
          ]
        },
        {
          "atom_index": 2448,
          "name": "C",
          "element": "C",
          "coord": [
            3.9883999824523926,
            -0.024299999698996544,
            3.2046000957489014
          ]
        },
        {
          "atom_index": 2449,
          "name": "O",
          "element": "O",
          "coord": [
            4.10890007019043,
            -0.014100000262260437,
            3.2276999950408936
          ]
        },
        {
          "atom_index": 2450,
          "name": "CB",
          "element": "C",
          "coord": [
            4.043000221252441,
            0.012600000016391277,
            2.9623000621795654
          ]
        },
        {
          "atom_index": 2451,
          "name": "CG",
          "element": "C",
          "coord": [
            3.9932000637054443,
            0.04439999908208847,
            2.822999954223633
          ]
        },
        {
          "atom_index": 2452,
          "name": "CD1",
          "element": "C",
          "coord": [
            3.9677000045776367,
            0.1762000024318695,
            2.7852001190185547
          ]
        },
        {
          "atom_index": 2453,
          "name": "CD2",
          "element": "C",
          "coord": [
            3.9702000617980957,
            -0.05730000138282776,
            2.7314000129699707
          ]
        },
        {
          "atom_index": 2454,
          "name": "CE1",
          "element": "C",
          "coord": [
            3.919600009918213,
            0.20669999718666077,
            2.6570000648498535
          ]
        },
        {
          "atom_index": 2455,
          "name": "CE2",
          "element": "C",
          "coord": [
            3.9219000339508057,
            -0.02850000001490116,
            2.6029000282287598
          ]
        },
        {
          "atom_index": 2456,
          "name": "CZ",
          "element": "C",
          "coord": [
            3.8968000411987305,
            0.10440000146627426,
            2.5659000873565674
          ]
        }
      ]
    },
    {
      "id": "H:108",
      "chain": "H",
      "resseq": 108,
      "icode": "",
      "resname": "ASP",
      "hetflag": " ",
      "sasa": 0.0,
      "atoms": [
        {
          "atom_index": 2457,
          "name": "N",
          "element": "N",
          "coord": [
            3.900700092315674,
            -0.06790000200271606,
            3.294600009918213
          ]
        },
        {
          "atom_index": 2458,
          "name": "CA",
          "element": "C",
          "coord": [
            3.9428000450134277,
            -0.09629999846220016,
            3.430799961090088
          ]
        },
        {
          "atom_index": 2459,
          "name": "C",
          "element": "C",
          "coord": [
            4.015100002288818,
            -0.22759999334812164,
            3.4595000743865967
          ]
        },
        {
          "atom_index": 2460,
          "name": "O",
          "element": "O",
          "coord": [
            4.077400207519531,
            -0.24140000343322754,
            3.5648999214172363
          ]
        },
        {
          "atom_index": 2461,
          "name": "CB",
          "element": "C",
          "coord": [
            3.82450008392334,
            -0.07810000330209732,
            3.5272998809814453
          ]
        },
        {
          "atom_index": 2462,
          "name": "CG",
          "element": "C",
          "coord": [
            3.7053000926971436,
            -0.16660000383853912,
            3.494499921798706
          ]
        },
        {
          "atom_index": 2463,
          "name": "OD1",
          "element": "O",
          "coord": [
            3.7046000957489014,
            -0.23559999465942383,
            3.3901000022888184
          ]
        },
        {
          "atom_index": 2464,
          "name": "OD2",
          "element": "O",
          "coord": [
            3.610100030899048,
            -0.1655000001192093,
            3.5750999450683594
          ]
        }
      ]
    },
    {
      "id": "H:109",
      "chain": "H",
      "resseq": 109,
      "icode": "",
      "resname": "TYR",
      "hetflag": " ",
      "sasa": 0.0,
      "atoms": [
        {
          "atom_index": 2465,
          "name": "N",
          "element": "N",
          "coord": [
            4.008399963378906,
            -0.32339999079704285,
            3.3677000999450684
          ]
        },
        {
          "atom_index": 2466,
          "name": "CA",
          "element": "C",
          "coord": [
            4.077700138092041,
            -0.4496999979019165,
            3.3893001079559326
          ]
        },
        {
          "atom_index": 2467,
          "name": "C",
          "element": "C",
          "coord": [
            4.160200119018555,
            -0.4894999861717224,
            3.268699884414673
          ]
        },
        {
          "atom_index": 2468,
          "name": "O",
          "element": "O",
          "coord": [
            4.117199897766113,
            -0.47429999709129333,
            3.154900074005127
          ]
        },
        {
          "atom_index": 2469,
          "name": "CB",
          "element": "C",
          "coord": [
            3.978100061416626,
            -0.5590999722480774,
            3.427500009536743
          ]
        },
        {
          "atom_index": 2470,
          "name": "CG",
          "element": "C",
          "coord": [
            3.9191999435424805,
            -0.5339999794960022,
            3.5645999908447266
          ]
        },
        {
          "atom_index": 2471,
          "name": "CD1",
          "element": "C",
          "coord": [
            3.995800018310547,
            -0.554099977016449,
            3.679800033569336
          ]
        },
        {
          "atom_index": 2472,
          "name": "CD2",
          "element": "C",
          "coord": [
            3.7904000282287598,
            -0.48339998722076416,
            3.579200029373169
          ]
        },
        {
          "atom_index": 2473,
          "name": "CE1",
          "element": "C",
          "coord": [
            3.945499897003174,
            -0.5235999822616577,
            3.8060998916625977
          ]
        },
        {
          "atom_index": 2474,
          "name": "CE2",
          "element": "C",
          "coord": [
            3.739000082015991,
            -0.4526999890804291,
            3.7051000595092773
          ]
        },
        {
          "atom_index": 2475,
          "name": "CZ",
          "element": "C",
          "coord": [
            3.816999912261963,
            -0.47279998660087585,
            3.8178999423980713
          ]
        },
        {
          "atom_index": 2476,
          "name": "OH",
          "element": "O",
          "coord": [
            3.767199993133545,
            -0.4406999945640564,
            3.9423000812530518
          ]
        }
      ]
    },
    {
      "id": "H:110",
      "chain": "H",
      "resseq": 110,
      "icode": "",
      "resname": "TRP",
      "hetflag": " ",
      "sasa": 0.0,
      "atoms": [
        {
          "atom_index": 2477,
          "name": "N",
          "element": "N",
          "coord": [
            4.281000137329102,
            -0.5378999710083008,
            3.2962000370025635
          ]
        },
        {
          "atom_index": 2478,
          "name": "CA",
          "element": "C",
          "coord": [
            4.375199794769287,
            -0.5777000188827515,
            3.192500114440918
          ]
        },
        {
          "atom_index": 2479,
          "name": "C",
          "element": "C",
          "coord": [
            4.437300205230713,
            -0.7139000296592712,
            3.219399929046631
          ]
        },
        {
          "atom_index": 2480,
          "name": "O",
          "element": "O",
          "coord": [
            4.458000183105469,
            -0.7526000142097473,
            3.3348000049591064
          ]
        },
        {
          "atom_index": 2481,
          "name": "CB",
          "element": "C",
          "coord": [
            4.489799976348877,
            -0.4758000075817108,
            3.1839001178741455
          ]
        },
        {
          "atom_index": 2482,
          "name": "CG",
          "element": "C",
          "coord": [
            4.450500011444092,
            -0.3422999978065491,
            3.1310999393463135
          ]
        },
        {
          "atom_index": 2483,
          "name": "CD1",
          "element": "C",
          "coord": [
            4.363399982452393,
            -0.2535000145435333,
            3.1877999305725098
          ]
        },
        {
          "atom_index": 2484,
          "name": "CD2",
          "element": "C",
          "coord": [
            4.493899822235107,
            -0.2833999991416931,
            3.0081000328063965
          ]
        },
        {
          "atom_index": 2485,
          "name": "NE1",
          "element": "N",
          "coord": [
            4.349299907684326,
            -0.1429000049829483,
            3.1073999404907227
          ]
        },
        {
          "atom_index": 2486,
          "name": "CE2",
          "element": "C",
          "coord": [
            4.428400039672852,
            -0.15850000083446503,
            2.9962000846862793
          ]
        },
        {
          "atom_index": 2487,
          "name": "CE3",
          "element": "C",
          "coord": [
            4.581200122833252,
            -0.32420000433921814,
            2.9065001010894775
          ]
        },
        {
          "atom_index": 2488,
          "name": "CZ2",
          "element": "C",
          "coord": [
            4.4475998878479,
            -0.0737999975681305,
            2.8866000175476074
          ]
        },
        {
          "atom_index": 2489,
          "name": "CZ3",
          "element": "C",
          "coord": [
            4.600299835205078,
            -0.23980000615119934,
            2.796799898147583
          ]
        },
        {
          "atom_index": 2490,
          "name": "CH2",
          "element": "C",
          "coord": [
            4.533699989318848,
            -0.1160999983549118,
            2.788100004196167
          ]
        }
      ]
    },
    {
      "id": "H:111",
      "chain": "H",
      "resseq": 111,
      "icode": "",
      "resname": "GLY",
      "hetflag": " ",
      "sasa": 0.0,
      "atoms": [
        {
          "atom_index": 2491,
          "name": "N",
          "element": "N",
          "coord": [
            4.468500137329102,
            -0.785099983215332,
            3.111599922180176
          ]
        },
        {
          "atom_index": 2492,
          "name": "CA",
          "element": "C",
          "coord": [
            4.535200119018555,
            -0.9129999876022339,
            3.124000072479248
          ]
        },
        {
          "atom_index": 2493,
          "name": "C",
          "element": "C",
          "coord": [
            4.682600021362305,
            -0.8823000192642212,
            3.146899938583374
          ]
        },
        {
          "atom_index": 2494,
          "name": "O",
          "element": "O",
          "coord": [
            4.725200176239014,
            -0.765999972820282,
            3.136899948120117
          ]
        }
      ]
    },
    {
      "id": "H:112",
      "chain": "H",
      "resseq": 112,
      "icode": "",
      "resname": "GLN",
      "hetflag": " ",
      "sasa": 0.0,
      "atoms": [
        {
          "atom_index": 2495,
          "name": "N",
          "element": "N",
          "coord": [
            4.7617998123168945,
            -0.9850000143051147,
            3.1751999855041504
          ]
        },
        {
          "atom_index": 2496,
          "name": "CA",
          "element": "C",
          "coord": [
            4.90369987487793,
            -0.9646999835968018,
            3.200900077819824
          ]
        },
        {
          "atom_index": 2497,
          "name": "C",
          "element": "C",
          "coord": [
            4.986700057983398,
            -0.9485999941825867,
            3.0736000537872314
          ]
        },
        {
          "atom_index": 2498,
          "name": "O",
          "element": "O",
          "coord": [
            5.1057000160217285,
            -0.9186999797821045,
            3.080899953842163
          ]
        },
        {
          "atom_index": 2499,
          "name": "CB",
          "element": "C",
          "coord": [
            4.960299968719482,
            -1.0809999704360962,
            3.2836999893188477
          ]
        },
        {
          "atom_index": 2500,
          "name": "CG",
          "element": "C",
          "coord": [
            5.0,
            -1.2021000385284424,
            3.2007999420166016
          ]
        },
        {
          "atom_index": 2501,
          "name": "CD",
          "element": "C",
          "coord": [
            4.884399890899658,
            -1.2949999570846558,
            3.172100067138672
          ]
        },
        {
          "atom_index": 2502,
          "name": "OE1",
          "element": "O",
          "coord": [
            4.769199848175049,
            -1.2524000406265259,
            3.161900043487549
          ]
        },
        {
          "atom_index": 2503,
          "name": "NE2",
          "element": "N",
          "coord": [
            4.91480016708374,
            -1.423699975013733,
            3.156899929046631
          ]
        }
      ]
    },
    {
      "id": "H:113",
      "chain": "H",
      "resseq": 113,
      "icode": "",
      "resname": "GLY",
      "hetflag": " ",
      "sasa": 0.0,
      "atoms": [
        {
          "atom_index": 2504,
          "name": "N",
          "element": "N",
          "coord": [
            4.923999786376953,
            -0.9688000082969666,
            2.9581000804901123
          ]
        },
        {
          "atom_index": 2505,
          "name": "CA",
          "element": "C",
          "coord": [
            4.99459981918335,
            -0.9562000036239624,
            2.8315999507904053
          ]
        },
        {
          "atom_index": 2506,
          "name": "C",
          "element": "C",
          "coord": [
            5.060299873352051,
            -1.083299994468689,
            2.779900074005127
          ]
        },
        {
          "atom_index": 2507,
          "name": "O",
          "element": "O",
          "coord": [
            5.102200031280518,
            -1.1694999933242798,
            2.858099937438965
          ]
        }
      ]
    },
    {
      "id": "H:114",
      "chain": "H",
      "resseq": 114,
      "icode": "",
      "resname": "SER",
      "hetflag": " ",
      "sasa": 0.0,
      "atoms": [
        {
          "atom_index": 2508,
          "name": "N",
          "element": "N",
          "coord": [
            5.067200183868408,
            -1.0954999923706055,
            2.647200107574463
          ]
        },
        {
          "atom_index": 2509,
          "name": "CA",
          "element": "C",
          "coord": [
            5.129799842834473,
            -1.2101000547409058,
            2.5810999870300293
          ]
        },
        {
          "atom_index": 2510,
          "name": "C",
          "element": "C",
          "coord": [
            5.234099864959717,
            -1.1555999517440796,
            2.4837000370025635
          ]
        },
        {
          "atom_index": 2511,
          "name": "O",
          "element": "O",
          "coord": [
            5.202199935913086,
            -1.073099970817566,
            2.398099899291992
          ]
        },
        {
          "atom_index": 2512,
          "name": "CB",
          "element": "C",
          "coord": [
            5.027299880981445,
            -1.2913000583648682,
            2.501300096511841
          ]
        },
        {
          "atom_index": 2513,
          "name": "OG",
          "element": "O",
          "coord": [
            4.923799991607666,
            -1.340499997138977,
            2.583400011062622
          ]
        }
      ]
    },
    {
      "id": "H:115",
      "chain": "H",
      "resseq": 115,
      "icode": "",
      "resname": "THR",
      "hetflag": " ",
      "sasa": 0.0,
      "atoms": [
        {
          "atom_index": 2514,
          "name": "N",
          "element": "N",
          "coord": [
            5.357900142669678,
            -1.2022000551223755,
            2.495500087738037
          ]
        },
        {
          "atom_index": 2515,
          "name": "CA",
          "element": "C",
          "coord": [
            5.463500022888184,
            -1.1542999744415283,
            2.4072000980377197
          ]
        },
        {
          "atom_index": 2516,
          "name": "C",
          "element": "C",
          "coord": [
            5.477799892425537,
            -1.2360999584197998,
            2.2792999744415283
          ]
        },
        {
          "atom_index": 2517,
          "name": "O",
          "element": "O",
          "coord": [
            5.492700099945068,
            -1.358299970626831,
            2.2832999229431152
          ]
        },
        {
          "atom_index": 2518,
          "name": "CB",
          "element": "C",
          "coord": [
            5.599699974060059,
            -1.15339994430542,
            2.478600025177002
          ]
        },
        {
          "atom_index": 2519,
          "name": "OG1",
          "element": "O",
          "coord": [
            5.593299865722656,
            -1.0658999681472778,
            2.591599941253662
          ]
        },
        {
          "atom_index": 2520,
          "name": "CG2",
          "element": "C",
          "coord": [
            5.708799839019775,
            -1.104699969291687,
            2.384200096130371
          ]
        }
      ]
    },
    {
      "id": "H:116",
      "chain": "H",
      "resseq": 116,
      "icode": "",
      "resname": "LEU",
      "hetflag": " ",
      "sasa": 0.0,
      "atoms": [
        {
          "atom_index": 2521,
          "name": "N",
          "element": "N",
          "coord": [
            5.473100185394287,
            -1.1683000326156616,
            2.1654000282287598
          ]
        },
        {
          "atom_index": 2522,
          "name": "CA",
          "element": "C",
          "coord": [
            5.488900184631348,
            -1.2376999855041504,
            2.0385000705718994
          ]
        },
        {
          "atom_index": 2523,
          "name": "C",
          "element": "C",
          "coord": [
            5.622700214385986,
            -1.2036999464035034,
            1.9743000268936157
          ]
        },
        {
          "atom_index": 2524,
          "name": "O",
          "element": "O",
          "coord": [
            5.659200191497803,
            -1.0861999988555908,
            1.962399959564209
          ]
        },
        {
          "atom_index": 2525,
          "name": "CB",
          "element": "C",
          "coord": [
            5.375800132751465,
            -1.2019000053405762,
            1.9416999816894531
          ]
        },
        {
          "atom_index": 2526,
          "name": "CG",
          "element": "C",
          "coord": [
            5.395500183105469,
            -1.253100037574768,
            1.798200011253357
          ]
        },
        {
          "atom_index": 2527,
          "name": "CD1",
          "element": "C",
          "coord": [
            5.393099784851074,
            -1.405900001525879,
            1.7954000234603882
          ]
        },
        {
          "atom_index": 2528,
          "name": "CD2",
          "element": "C",
          "coord": [
            5.2866997718811035,
            -1.1964000463485718,
            1.7086000442504883
          ]
        }
      ]
    },
    {
      "id": "H:117",
      "chain": "H",
      "resseq": 117,
      "icode": "",
      "resname": "THR",
      "hetflag": " ",
      "sasa": 0.0,
      "atoms": [
        {
          "atom_index": 2529,
          "name": "N",
          "element": "N",
          "coord": [
            5.696000099182129,
            -1.3072999715805054,
            1.934999942779541
          ]
        },
        {
          "atom_index": 2530,
          "name": "CA",
          "element": "C",
          "coord": [
            5.82420015335083,
            -1.2907999753952026,
            1.8675999641418457
          ]
        },
        {
          "atom_index": 2531,
          "name": "C",
          "element": "C",
          "coord": [
            5.812399864196777,
            -1.351099967956543,
            1.7273999452590942
          ]
        },
        {
          "atom_index": 2532,
          "name": "O",
          "element": "O",
          "coord": [
            5.7916998863220215,
            -1.472100019454956,
            1.7125999927520752
          ]
        },
        {
          "atom_index": 2533,
          "name": "CB",
          "element": "C",
          "coord": [
            5.938600063323975,
            -1.3641999959945679,
            1.94159996509552
          ]
        },
        {
          "atom_index": 2534,
          "name": "OG1",
          "element": "O",
          "coord": [
            5.950500011444092,
            -1.3128000497817993,
            2.074700117111206
          ]
        },
        {
          "atom_index": 2535,
          "name": "CG2",
          "element": "C",
          "coord": [
            6.071100234985352,
            -1.343400001525879,
            1.868499994277954
          ]
        }
      ]
    },
    {
      "id": "H:118",
      "chain": "H",
      "resseq": 118,
      "icode": "",
      "resname": "VAL",
      "hetflag": " ",
      "sasa": 0.0,
      "atoms": [
        {
          "atom_index": 2536,
          "name": "N",
          "element": "N",
          "coord": [
            5.822199821472168,
            -1.2675000429153442,
            1.624899983406067
          ]
        },
        {
          "atom_index": 2537,
          "name": "CA",
          "element": "C",
          "coord": [
            5.815000057220459,
            -1.316100001335144,
            1.4872000217437744
          ]
        },
        {
          "atom_index": 2538,
          "name": "C",
          "element": "C",
          "coord": [
            5.9583001136779785,
            -1.3265000581741333,
            1.4378000497817993
          ]
        },
        {
          "atom_index": 2539,
          "name": "O",
          "element": "O",
          "coord": [
            6.027200222015381,
            -1.225600004196167,
            1.4220999479293823
          ]
        },
        {
          "atom_index": 2540,
          "name": "CB",
          "element": "C",
          "coord": [
            5.735300064086914,
            -1.2192000150680542,
            1.3969999551773071
          ]
        },
        {
          "atom_index": 2541,
          "name": "CG1",
          "element": "C",
          "coord": [
            5.724999904632568,
            -1.274999976158142,
            1.2553000450134277
          ]
        },
        {
          "atom_index": 2542,
          "name": "CG2",
          "element": "C",
          "coord": [
            5.5970001220703125,
            -1.1974999904632568,
            1.4551000595092773
          ]
        }
      ]
    },
    {
      "id": "H:119",
      "chain": "H",
      "resseq": 119,
      "icode": "",
      "resname": "SER",
      "hetflag": " ",
      "sasa": 0.0,
      "atoms": [
        {
          "atom_index": 2543,
          "name": "N",
          "element": "N",
          "coord": [
            6.003699779510498,
            -1.4490000009536743,
            1.4146000146865845
          ]
        },
        {
          "atom_index": 2544,
          "name": "CA",
          "element": "C",
          "coord": [
            6.140399932861328,
            -1.47160005569458,
            1.3708000183105469
          ]
        },
        {
          "atom_index": 2545,
          "name": "C",
          "element": "C",
          "coord": [
            6.157400131225586,
            -1.6105999946594238,
            1.311900019645691
          ]
        },
        {
          "atom_index": 2546,
          "name": "O",
          "element": "O",
          "coord": [
            6.078000068664551,
            -1.700600028038025,
            1.3396999835968018
          ]
        },
        {
          "atom_index": 2547,
          "name": "CB",
          "element": "C",
          "coord": [
            6.235300064086914,
            -1.455199956893921,
            1.490399956703186
          ]
        },
        {
          "atom_index": 2548,
          "name": "OG",
          "element": "O",
          "coord": [
            6.367400169372559,
            -1.4950000047683716,
            1.4575999975204468
          ]
        }
      ]
    },
    {
      "id": "H:120",
      "chain": "H",
      "resseq": 120,
      "icode": "",
      "resname": "SER",
      "hetflag": " ",
      "sasa": 2.066359519958496,
      "atoms": [
        {
          "atom_index": 2549,
          "name": "N",
          "element": "N",
          "coord": [
            6.26170015335083,
            -1.6275999546051025,
            1.2311999797821045
          ]
        },
        {
          "atom_index": 2550,
          "name": "CA",
          "element": "C",
          "coord": [
            6.290299892425537,
            -1.756600022315979,
            1.1711000204086304
          ]
        },
        {
          "atom_index": 2551,
          "name": "C",
          "element": "C",
          "coord": [
            6.3958001136779785,
            -1.8308000564575195,
            1.2533999681472778
          ]
        },
        {
          "atom_index": 2552,
          "name": "O",
          "element": "O",
          "coord": [
            6.433199882507324,
            -1.9431999921798706,
            1.2206000089645386
          ]
        },
        {
          "atom_index": 2553,
          "name": "CB",
          "element": "C",
          "coord": [
            6.339399814605713,
            -1.7381999492645264,
            1.0269999504089355
          ]
        },
        {
          "atom_index": 2554,
          "name": "OG",
          "element": "O",
          "coord": [
            6.457799911499023,
            -1.6604000329971313,
            1.0226999521255493
          ]
        }
      ]
    },
    {
      "id": "H:121",
      "chain": "H",
      "resseq": 121,
      "icode": "",
      "resname": "ALA",
      "hetflag": " ",
      "sasa": 0.0,
      "atoms": [
        {
          "atom_index": 2555,
          "name": "N",
          "element": "N",
          "coord": [
            6.443399906158447,
            -1.7681000232696533,
            1.36080002784729
          ]
        },
        {
          "atom_index": 2556,
          "name": "CA",
          "element": "C",
          "coord": [
            6.545300006866455,
            -1.8289999961853027,
            1.4457999467849731
          ]
        },
        {
          "atom_index": 2557,
          "name": "C",
          "element": "C",
          "coord": [
            6.485799789428711,
            -1.9412000179290771,
            1.5296000242233276
          ]
        },
        {
          "atom_index": 2558,
          "name": "O",
          "element": "O",
          "coord": [
            6.367300033569336,
            -1.9402999877929688,
            1.5605000257492065
          ]
        },
        {
          "atom_index": 2559,
          "name": "CB",
          "element": "C",
          "coord": [
            6.60890007019043,
            -1.7236000299453735,
            1.5361000299453735
          ]
        }
      ]
    },
    {
      "id": "H:122",
      "chain": "H",
      "resseq": 122,
      "icode": "",
      "resname": "LYS",
      "hetflag": " ",
      "sasa": 6.396132469177246,
      "atoms": [
        {
          "atom_index": 2560,
          "name": "N",
          "element": "N",
          "coord": [
            6.568900108337402,
            -2.0387001037597656,
            1.5652999877929688
          ]
        },
        {
          "atom_index": 2561,
          "name": "CA",
          "element": "C",
          "coord": [
            6.522200107574463,
            -2.1514999866485596,
            1.6446000337600708
          ]
        },
        {
          "atom_index": 2562,
          "name": "C",
          "element": "C",
          "coord": [
            6.557600021362305,
            -2.1345999240875244,
            1.7913000583648682
          ]
        },
        {
          "atom_index": 2563,
          "name": "O",
          "element": "O",
          "coord": [
            6.65310001373291,
            -2.0648000240325928,
            1.8260999917984009
          ]
        },
        {
          "atom_index": 2564,
          "name": "CB",
          "element": "C",
          "coord": [
            6.582900047302246,
            -2.282399892807007,
            1.593500018119812
          ]
        },
        {
          "atom_index": 2565,
          "name": "CG",
          "element": "C",
          "coord": [
            6.731200218200684,
            -2.2952001094818115,
            1.6196000576019287
          ]
        },
        {
          "atom_index": 2566,
          "name": "CD",
          "element": "C",
          "coord": [
            6.781599998474121,
            -2.4333999156951904,
            1.582900047302246
          ]
        },
        {
          "atom_index": 2567,
          "name": "CE",
          "element": "C",
          "coord": [
            6.9293999671936035,
            -2.4474000930786133,
            1.6141999959945679
          ]
        },
        {
          "atom_index": 2568,
          "name": "NZ",
          "element": "N",
          "coord": [
            6.980599880218506,
            -2.581199884414673,
            1.5729999542236328
          ]
        }
      ]
    },
    {
      "id": "H:123",
      "chain": "H",
      "resseq": 123,
      "icode": "",
      "resname": "THR",
      "hetflag": " ",
      "sasa": 0.0,
      "atoms": [
        {
          "atom_index": 2569,
          "name": "N",
          "element": "N",
          "coord": [
            6.480500221252441,
            -2.2009999752044678,
            1.8765000104904175
          ]
        },
        {
          "atom_index": 2570,
          "name": "CA",
          "element": "C",
          "coord": [
            6.501299858093262,
            -2.195499897003174,
            2.0201001167297363
          ]
        },
        {
          "atom_index": 2571,
          "name": "C",
          "element": "C",
          "coord": [
            6.639100074768066,
            -2.2495999336242676,
            2.0559000968933105
          ]
        },
        {
          "atom_index": 2572,
          "name": "O",
          "element": "O",
          "coord": [
            6.679599761962891,
            -2.35509991645813,
            2.0076000690460205
          ]
        },
        {
          "atom_index": 2573,
          "name": "CB",
          "element": "C",
          "coord": [
            6.3927001953125,
            -2.276400089263916,
            2.0922999382019043
          ]
        },
        {
          "atom_index": 2574,
          "name": "OG1",
          "element": "O",
          "coord": [
            6.264999866485596,
            -2.218400001525879,
            2.062700033187866
          ]
        },
        {
          "atom_index": 2575,
          "name": "CG2",
          "element": "C",
          "coord": [
            6.4145002365112305,
            -2.275700092315674,
            2.243000030517578
          ]
        }
      ]
    },
    {
      "id": "H:124",
      "chain": "H",
      "resseq": 124,
      "icode": "",
      "resname": "THR",
      "hetflag": " ",
      "sasa": 0.0,
      "atoms": [
        {
          "atom_index": 2576,
          "name": "N",
          "element": "N",
          "coord": [
            6.710299968719482,
            -2.1756999492645264,
            2.140500068664551
          ]
        },
        {
          "atom_index": 2577,
          "name": "CA",
          "element": "C",
          "coord": [
            6.844900131225586,
            -2.2128000259399414,
            2.1828999519348145
          ]
        },
        {
          "atom_index": 2578,
          "name": "C",
          "element": "C",
          "coord": [
            6.862400054931641,
            -2.1791000366210938,
            2.330399990081787
          ]
        },
        {
          "atom_index": 2579,
          "name": "O",
          "element": "O",
          "coord": [
            6.831099987030029,
            -2.0683999061584473,
            2.3726999759674072
          ]
        },
        {
          "atom_index": 2580,
          "name": "CB",
          "element": "C",
          "coord": [
            6.951099872589111,
            -2.133500099182129,
            2.103600025177002
          ]
        },
        {
          "atom_index": 2581,
          "name": "OG1",
          "element": "O",
          "coord": [
            6.9217000007629395,
            -2.1417999267578125,
            1.9635000228881836
          ]
        },
        {
          "atom_index": 2582,
          "name": "CG2",
          "element": "C",
          "coord": [
            7.090099811553955,
            -2.189199924468994,
            2.129699945449829
          ]
        }
      ]
    },
    {
      "id": "H:125",
      "chain": "H",
      "resseq": 125,
      "icode": "",
      "resname": "PRO",
      "hetflag": " ",
      "sasa": 0.45171648263931274,
      "atoms": [
        {
          "atom_index": 2583,
          "name": "N",
          "element": "N",
          "coord": [
            6.912300109863281,
            -2.274399995803833,
            2.410399913787842
          ]
        },
        {
          "atom_index": 2584,
          "name": "CA",
          "element": "C",
          "coord": [
            6.933000087738037,
            -2.2502999305725098,
            2.5536999702453613
          ]
        },
        {
          "atom_index": 2585,
          "name": "C",
          "element": "C",
          "coord": [
            7.0493998527526855,
            -2.1533000469207764,
            2.575000047683716
          ]
        },
        {
          "atom_index": 2586,
          "name": "O",
          "element": "O",
          "coord": [
            7.136600017547607,
            -2.1393001079559326,
            2.488800048828125
          ]
        },
        {
          "atom_index": 2587,
          "name": "CB",
          "element": "C",
          "coord": [
            6.966000080108643,
            -2.3894999027252197,
            2.6077001094818115
          ]
        },
        {
          "atom_index": 2588,
          "name": "CG",
          "element": "C",
          "coord": [
            6.897600173950195,
            -2.4823999404907227,
            2.5088999271392822
          ]
        },
        {
          "atom_index": 2589,
          "name": "CD",
          "element": "C",
          "coord": [
            6.9309000968933105,
            -2.4166998863220215,
            2.378000020980835
          ]
        }
      ]
    },
    {
      "id": "H:126",
      "chain": "H",
      "resseq": 126,
      "icode": "",
      "resname": "PRO",
      "hetflag": " ",
      "sasa": 0.0,
      "atoms": [
        {
          "atom_index": 2590,
          "name": "N",
          "element": "N",
          "coord": [
            7.052199840545654,
            -2.0845999717712402,
            2.6900999546051025
          ]
        },
        {
          "atom_index": 2591,
          "name": "CA",
          "element": "C",
          "coord": [
            7.161200046539307,
            -1.9910000562667847,
            2.716200113296509
          ]
        },
        {
          "atom_index": 2592,
          "name": "C",
          "element": "C",
          "coord": [
            7.281300067901611,
            -2.0631000995635986,
            2.776599884033203
          ]
        },
        {
          "atom_index": 2593,
          "name": "O",
          "element": "O",
          "coord": [
            7.268700122833252,
            -2.1735000610351562,
            2.8299999237060547
          ]
        },
        {
          "atom_index": 2594,
          "name": "CB",
          "element": "C",
          "coord": [
            7.0995001792907715,
            -1.8956999778747559,
            2.8173000812530518
          ]
        },
        {
          "atom_index": 2595,
          "name": "CG",
          "element": "C",
          "coord": [
            7.019700050354004,
            -1.990399956703186,
            2.9019999504089355
          ]
        },
        {
          "atom_index": 2596,
          "name": "CD",
          "element": "C",
          "coord": [
            6.94980001449585,
            -2.075900077819824,
            2.7959001064300537
          ]
        }
      ]
    },
    {
      "id": "H:127",
      "chain": "H",
      "resseq": 127,
      "icode": "",
      "resname": "SER",
      "hetflag": " ",
      "sasa": 0.0,
      "atoms": [
        {
          "atom_index": 2597,
          "name": "N",
          "element": "N",
          "coord": [
            7.397900104522705,
            -2.000999927520752,
            2.765000104904175
          ]
        },
        {
          "atom_index": 2598,
          "name": "CA",
          "element": "C",
          "coord": [
            7.518799781799316,
            -2.0532000064849854,
            2.8262999057769775
          ]
        },
        {
          "atom_index": 2599,
          "name": "C",
          "element": "C",
          "coord": [
            7.531700134277344,
            -1.9527000188827515,
            2.9388999938964844
          ]
        },
        {
          "atom_index": 2600,
          "name": "O",
          "element": "O",
          "coord": [
            7.524700164794922,
            -1.8323999643325806,
            2.914599895477295
          ]
        },
        {
          "atom_index": 2601,
          "name": "CB",
          "element": "C",
          "coord": [
            7.6392998695373535,
            -2.042099952697754,
            2.732100009918213
          ]
        },
        {
          "atom_index": 2602,
          "name": "OG",
          "element": "O",
          "coord": [
            7.632400035858154,
            -2.1396000385284424,
            2.629199981689453
          ]
        }
      ]
    },
    {
      "id": "H:128",
      "chain": "H",
      "resseq": 128,
      "icode": "",
      "resname": "VAL",
      "hetflag": " ",
      "sasa": 0.0,
      "atoms": [
        {
          "atom_index": 2603,
          "name": "N",
          "element": "N",
          "coord": [
            7.546299934387207,
            -2.0000998973846436,
            3.061800003051758
          ]
        },
        {
          "atom_index": 2604,
          "name": "CA",
          "element": "C",
          "coord": [
            7.5584001541137695,
            -1.90910005569458,
            3.1749000549316406
          ]
        },
        {
          "atom_index": 2605,
          "name": "C",
          "element": "C",
          "coord": [
            7.700099945068359,
            -1.912500023841858,
            3.230299949645996
          ]
        },
        {
          "atom_index": 2606,
          "name": "O",
          "element": "O",
          "coord": [
            7.746799945831299,
            -2.016200065612793,
            3.2746999263763428
          ]
        },
        {
          "atom_index": 2607,
          "name": "CB",
          "element": "C",
          "coord": [
            7.459099769592285,
            -1.9460999965667725,
            3.2873001098632812
          ]
        },
        {
          "atom_index": 2608,
          "name": "CG1",
          "element": "C",
          "coord": [
            7.475100040435791,
            -1.8502999544143677,
            3.404400110244751
          ]
        },
        {
          "atom_index": 2609,
          "name": "CG2",
          "element": "C",
          "coord": [
            7.316100120544434,
            -1.942199945449829,
            3.233799934387207
          ]
        }
      ]
    },
    {
      "id": "H:129",
      "chain": "H",
      "resseq": 129,
      "icode": "",
      "resname": "TYR",
      "hetflag": " ",
      "sasa": 0.0,
      "atoms": [
        {
          "atom_index": 2610,
          "name": "N",
          "element": "N",
          "coord": [
            7.76800012588501,
            -1.7984999418258667,
            3.2276999950408936
          ]
        },
        {
          "atom_index": 2611,
          "name": "CA",
          "element": "C",
          "coord": [
            7.904399871826172,
            -1.7925000190734863,
            3.2772998809814453
          ]
        },
        {
          "atom_index": 2612,
          "name": "C",
          "element": "C",
          "coord": [
            7.914400100708008,
            -1.7108999490737915,
            3.405100107192993
          ]
        },
        {
          "atom_index": 2613,
          "name": "O",
          "element": "O",
          "coord": [
            7.847899913787842,
            -1.6083999872207642,
            3.4202001094818115
          ]
        },
        {
          "atom_index": 2614,
          "name": "CB",
          "element": "C",
          "coord": [
            7.995500087738037,
            -1.731600046157837,
            3.171299934387207
          ]
        },
        {
          "atom_index": 2615,
          "name": "CG",
          "element": "C",
          "coord": [
            7.990799903869629,
            -1.8042999505996704,
            3.039599895477295
          ]
        },
        {
          "atom_index": 2616,
          "name": "CD1",
          "element": "C",
          "coord": [
            8.027099609375,
            -1.9388999938964844,
            3.030600070953369
          ]
        },
        {
          "atom_index": 2617,
          "name": "CD2",
          "element": "C",
          "coord": [
            7.951200008392334,
            -1.7388999462127686,
            2.9231998920440674
          ]
        },
        {
          "atom_index": 2618,
          "name": "CE1",
          "element": "C",
          "coord": [
            8.02400016784668,
            -2.006200075149536,
            2.9082000255584717
          ]
        },
        {
          "atom_index": 2619,
          "name": "CE2",
          "element": "C",
          "coord": [
            7.94789981842041,
            -1.8056000471115112,
            2.80049991607666
          ]
        },
        {
          "atom_index": 2620,
          "name": "CZ",
          "element": "C",
          "coord": [
            7.984499931335449,
            -1.9388999938964844,
            2.794100046157837
          ]
        },
        {
          "atom_index": 2621,
          "name": "OH",
          "element": "O",
          "coord": [
            7.98330020904541,
            -2.004300117492676,
            2.672499895095825
          ]
        }
      ]
    },
    {
      "id": "H:130",
      "chain": "H",
      "resseq": 130,
      "icode": "",
      "resname": "PRO",
      "hetflag": " ",
      "sasa": 0.0,
      "atoms": [
        {
          "atom_index": 2622,
          "name": "N",
          "element": "N",
          "coord": [
            7.9984002113342285,
            -1.756100058555603,
            3.499300003051758
          ]
        },
        {
          "atom_index": 2623,
          "name": "CA",
          "element": "C",
          "coord": [
            8.016300201416016,
            -1.6854000091552734,
            3.6261000633239746
          ]
        },
        {
          "atom_index": 2624,
          "name": "C",
          "element": "C",
          "coord": [
            8.108099937438965,
            -1.5649000406265259,
            3.607100009918213
          ]
        },
        {
          "atom_index": 2625,
          "name": "O",
          "element": "O",
          "coord": [
            8.208999633789062,
            -1.5729000568389893,
            3.5367000102996826
          ]
        },
        {
          "atom_index": 2626,
          "name": "CB",
          "element": "C",
          "coord": [
            8.078800201416016,
            -1.792099952697754,
            3.714900016784668
          ]
        },
        {
          "atom_index": 2627,
          "name": "CG",
          "element": "C",
          "coord": [
            8.168399810791016,
            -1.863700032234192,
            3.6177000999450684
          ]
        },
        {
          "atom_index": 2628,
          "name": "CD",
          "element": "C",
          "coord": [
            8.076499938964844,
            -1.8812999725341797,
            3.49780011177063
          ]
        }
      ]
    },
    {
      "id": "H:131",
      "chain": "H",
      "resseq": 131,
      "icode": "",
      "resname": "LEU",
      "hetflag": " ",
      "sasa": 0.0,
      "atoms": [
        {
          "atom_index": 2629,
          "name": "N",
          "element": "N",
          "coord": [
            8.07129955291748,
            -1.4527000188827515,
            3.66729998588562
          ]
        },
        {
          "atom_index": 2630,
          "name": "CA",
          "element": "C",
          "coord": [
            8.152700424194336,
            -1.3327000141143799,
            3.6586999893188477
          ]
        },
        {
          "atom_index": 2631,
          "name": "C",
          "element": "C",
          "coord": [
            8.209500312805176,
            -1.3062000274658203,
            3.7971999645233154
          ]
        },
        {
          "atom_index": 2632,
          "name": "O",
          "element": "O",
          "coord": [
            8.142200469970703,
            -1.2502000331878662,
            3.8833000659942627
          ]
        },
        {
          "atom_index": 2633,
          "name": "CB",
          "element": "C",
          "coord": [
            8.068699836730957,
            -1.2136000394821167,
            3.6120998859405518
          ]
        },
        {
          "atom_index": 2634,
          "name": "CG",
          "element": "C",
          "coord": [
            8.01099967956543,
            -1.2249000072479248,
            3.4707999229431152
          ]
        },
        {
          "atom_index": 2635,
          "name": "CD1",
          "element": "C",
          "coord": [
            7.922299861907959,
            -1.1051000356674194,
            3.443000078201294
          ]
        },
        {
          "atom_index": 2636,
          "name": "CD2",
          "element": "C",
          "coord": [
            8.124300003051758,
            -1.2331000566482544,
            3.3682000637054443
          ]
        }
      ]
    },
    {
      "id": "H:132",
      "chain": "H",
      "resseq": 132,
      "icode": "",
      "resname": "ALA",
      "hetflag": " ",
      "sasa": 0.0,
      "atoms": [
        {
          "atom_index": 2637,
          "name": "N",
          "element": "N",
          "coord": [
            8.333000183105469,
            -1.3502999544143677,
            3.8187999725341797
          ]
        },
        {
          "atom_index": 2638,
          "name": "CA",
          "element": "C",
          "coord": [
            8.399299621582031,
            -1.3320000171661377,
            3.9474000930786133
          ]
        },
        {
          "atom_index": 2639,
          "name": "C",
          "element": "C",
          "coord": [
            8.510199546813965,
            -1.2289999723434448,
            3.931999921798706
          ]
        },
        {
          "atom_index": 2640,
          "name": "O",
          "element": "O",
          "coord": [
            8.57349967956543,
            -1.2201000452041626,
            3.8269999027252197
          ]
        },
        {
          "atom_index": 2641,
          "name": "CB",
          "element": "C",
          "coord": [
            8.457099914550781,
            -1.464400053024292,
            3.9964001178741455
          ]
        }
      ]
    },
    {
      "id": "H:133",
      "chain": "H",
      "resseq": 133,
      "icode": "",
      "resname": "PRO",
      "hetflag": " ",
      "sasa": 0.0,
      "atoms": [
        {
          "atom_index": 2642,
          "name": "N",
          "element": "N",
          "coord": [
            8.535300254821777,
            -1.149999976158142,
            4.037300109863281
          ]
        },
        {
          "atom_index": 2643,
          "name": "CA",
          "element": "C",
          "coord": [
            8.63949966430664,
            -1.0470999479293823,
            4.033599853515625
          ]
        },
        {
          "atom_index": 2644,
          "name": "C",
          "element": "C",
          "coord": [
            8.779500007629395,
            -1.1039999723434448,
            4.013299942016602
          ]
        },
        {
          "atom_index": 2645,
          "name": "O",
          "element": "O",
          "coord": [
            8.804800033569336,
            -1.221500039100647,
            4.04040002822876
          ]
        },
        {
          "atom_index": 2646,
          "name": "CB",
          "element": "C",
          "coord": [
            8.623700141906738,
            -0.977400004863739,
            4.168499946594238
          ]
        },
        {
          "atom_index": 2647,
          "name": "CG",
          "element": "C",
          "coord": [
            8.578499794006348,
            -1.0880999565124512,
            4.257599830627441
          ]
        },
        {
          "atom_index": 2648,
          "name": "CD",
          "element": "C",
          "coord": [
            8.475899696350098,
            -1.1598000526428223,
            4.171999931335449
          ]
        }
      ]
    },
    {
      "id": "H:134",
      "chain": "H",
      "resseq": 134,
      "icode": "",
      "resname": "GLY",
      "hetflag": " ",
      "sasa": 0.0,
      "atoms": [
        {
          "atom_index": 2649,
          "name": "N",
          "element": "N",
          "coord": [
            8.86970043182373,
            -1.0196000337600708,
            3.9644999504089355
          ]
        },
        {
          "atom_index": 2650,
          "name": "CA",
          "element": "C",
          "coord": [
            9.006400108337402,
            -1.062399983406067,
            3.941999912261963
          ]
        },
        {
          "atom_index": 2651,
          "name": "C",
          "element": "C",
          "coord": [
            9.102700233459473,
            -0.9933000206947327,
            4.036499977111816
          ]
        },
        {
          "atom_index": 2652,
          "name": "O",
          "element": "O",
          "coord": [
            9.209400177001953,
            -0.9483000040054321,
            3.994999885559082
          ]
        }
      ]
    },
    {
      "id": "H:135",
      "chain": "H",
      "resseq": 135,
      "icode": "",
      "resname": "SER",
      "hetflag": " ",
      "sasa": 1.8602616786956787,
      "atoms": [
        {
          "atom_index": 2653,
          "name": "N",
          "element": "N",
          "coord": [
            9.065500259399414,
            -0.9847000241279602,
            4.163700103759766
          ]
        },
        {
          "atom_index": 2654,
          "name": "CA",
          "element": "C",
          "coord": [
            9.149900436401367,
            -0.9207000136375427,
            4.263899803161621
          ]
        },
        {
          "atom_index": 2655,
          "name": "C",
          "element": "C",
          "coord": [
            9.180700302124023,
            -0.7760000228881836,
            4.22629976272583
          ]
        },
        {
          "atom_index": 2656,
          "name": "O",
          "element": "O",
          "coord": [
            9.286600112915039,
            -0.746399998664856,
            4.171000003814697
          ]
        },
        {
          "atom_index": 2657,
          "name": "CB",
          "element": "C",
          "coord": [
            9.280799865722656,
            -0.9983999729156494,
            4.280200004577637
          ]
        },
        {
          "atom_index": 2658,
          "name": "OG",
          "element": "O",
          "coord": [
            9.366800308227539,
            -0.9347000122070312,
            4.373000144958496
          ]
        }
      ]
    },
    {
      "id": "H:136",
      "chain": "H",
      "resseq": 136,
      "icode": "",
      "resname": "ALA",
      "hetflag": " ",
      "sasa": 0.0,
      "atoms": [
        {
          "atom_index": 2659,
          "name": "N",
          "element": "N",
          "coord": [
            9.087300300598145,
            -0.6863999962806702,
            4.256800174713135
          ]
        },
        {
          "atom_index": 2660,
          "name": "CA",
          "element": "C",
          "coord": [
            9.103799819946289,
            -0.544700026512146,
            4.2266998291015625
          ]
        },
        {
          "atom_index": 2661,
          "name": "C",
          "element": "C",
          "coord": [
            8.98859977722168,
            -0.46480000019073486,
            4.286300182342529
          ]
        },
        {
          "atom_index": 2662,
          "name": "O",
          "element": "O",
          "coord": [
            9.004400253295898,
            -0.34790000319480896,
            4.321800231933594
          ]
        },
        {
          "atom_index": 2663,
          "name": "CB",
          "element": "C",
          "coord": [
            9.10990047454834,
            -0.5236999988555908,
            4.076499938964844
          ]
        }
      ]
    },
    {
      "id": "H:137",
      "chain": "H",
      "resseq": 137,
      "icode": "",
      "resname": "ALA",
      "hetflag": " ",
      "sasa": 0.0,
      "atoms": [
        {
          "atom_index": 2664,
          "name": "N",
          "element": "N",
          "coord": [
            8.8725004196167,
            -0.5285999774932861,
            4.2967000007629395
          ]
        },
        {
          "atom_index": 2665,
          "name": "CA",
          "element": "C",
          "coord": [
            8.754599571228027,
            -0.46399998664855957,
            4.35290002822876
          ]
        },
        {
          "atom_index": 2666,
          "name": "C",
          "element": "C",
          "coord": [
            8.75979995727539,
            -0.47440001368522644,
            4.504899978637695
          ]
        },
        {
          "atom_index": 2667,
          "name": "O",
          "element": "O",
          "coord": [
            8.673199653625488,
            -0.4221999943256378,
            4.574900150299072
          ]
        },
        {
          "atom_index": 2668,
          "name": "CB",
          "element": "C",
          "coord": [
            8.628299713134766,
            -0.5306000113487244,
            4.300099849700928
          ]
        }
      ]
    },
    {
      "id": "H:138",
      "chain": "H",
      "resseq": 138,
      "icode": "",
      "resname": "GLN",
      "hetflag": " ",
      "sasa": 2.498950481414795,
      "atoms": [
        {
          "atom_index": 2669,
          "name": "N",
          "element": "N",
          "coord": [
            8.862500190734863,
            -0.5425999760627747,
            4.554699897766113
          ]
        },
        {
          "atom_index": 2670,
          "name": "CA",
          "element": "C",
          "coord": [
            8.880800247192383,
            -0.5608999729156494,
            4.698299884796143
          ]
        },
        {
          "atom_index": 2671,
          "name": "C",
          "element": "C",
          "coord": [
            8.891400337219238,
            -0.4260999858379364,
            4.768700122833252
          ]
        },
        {
          "atom_index": 2672,
          "name": "O",
          "element": "O",
          "coord": [
            8.845800399780273,
            -0.4106000065803528,
            4.881999969482422
          ]
        },
        {
          "atom_index": 2673,
          "name": "CB",
          "element": "C",
          "coord": [
            9.0068998336792,
            -0.6431999802589417,
            4.724999904632568
          ]
        },
        {
          "atom_index": 2674,
          "name": "CG",
          "element": "C",
          "coord": [
            9.037099838256836,
            -0.6657000184059143,
            4.872499942779541
          ]
        },
        {
          "atom_index": 2675,
          "name": "CD",
          "element": "C",
          "coord": [
            8.932499885559082,
            -0.7505000233650208,
            4.942599773406982
          ]
        },
        {
          "atom_index": 2676,
          "name": "OE1",
          "element": "O",
          "coord": [
            8.939599990844727,
            -0.7723000049591064,
            5.063499927520752
          ]
        },
        {
          "atom_index": 2677,
          "name": "NE2",
          "element": "N",
          "coord": [
            8.834799766540527,
            -0.7990999817848206,
            4.866799831390381
          ]
        }
      ]
    },
    {
      "id": "H:139",
      "chain": "H",
      "resseq": 139,
      "icode": "",
      "resname": "THR",
      "hetflag": " ",
      "sasa": 4.545650959014893,
      "atoms": [
        {
          "atom_index": 2678,
          "name": "N",
          "element": "N",
          "coord": [
            8.951899528503418,
            -0.328900009393692,
            4.701099872589111
          ]
        },
        {
          "atom_index": 2679,
          "name": "CA",
          "element": "C",
          "coord": [
            8.968199729919434,
            -0.19529999792575836,
            4.756899833679199
          ]
        },
        {
          "atom_index": 2680,
          "name": "C",
          "element": "C",
          "coord": [
            8.832300186157227,
            -0.13570000231266022,
            4.791999816894531
          ]
        },
        {
          "atom_index": 2681,
          "name": "O",
          "element": "O",
          "coord": [
            8.822999954223633,
            -0.03909999877214432,
            4.867599964141846
          ]
        },
        {
          "atom_index": 2682,
          "name": "CB",
          "element": "C",
          "coord": [
            9.038700103759766,
            -0.10130000114440918,
            4.657199859619141
          ]
        },
        {
          "atom_index": 2683,
          "name": "OG1",
          "element": "O",
          "coord": [
            8.961999893188477,
            -0.09369999915361404,
            4.536399841308594
          ]
        },
        {
          "atom_index": 2684,
          "name": "CG2",
          "element": "C",
          "coord": [
            9.178000450134277,
            -0.15309999883174896,
            4.624899864196777
          ]
        }
      ]
    },
    {
      "id": "H:140",
      "chain": "H",
      "resseq": 140,
      "icode": "",
      "resname": "ASN",
      "hetflag": " ",
      "sasa": 0.0,
      "atoms": [
        {
          "atom_index": 2685,
          "name": "N",
          "element": "N",
          "coord": [
            8.72700023651123,
            -0.19439999759197235,
            4.736000061035156
          ]
        },
        {
          "atom_index": 2686,
          "name": "CA",
          "element": "C",
          "coord": [
            8.590999603271484,
            -0.14830000698566437,
            4.760499954223633
          ]
        },
        {
          "atom_index": 2687,
          "name": "C",
          "element": "C",
          "coord": [
            8.527099609375,
            -0.23170000314712524,
            4.870999813079834
          ]
        },
        {
          "atom_index": 2688,
          "name": "O",
          "element": "O",
          "coord": [
            8.532600402832031,
            -0.3546999990940094,
            4.868000030517578
          ]
        },
        {
          "atom_index": 2689,
          "name": "CB",
          "element": "C",
          "coord": [
            8.507699966430664,
            -0.1598999947309494,
            4.632699966430664
          ]
        },
        {
          "atom_index": 2690,
          "name": "CG",
          "element": "C",
          "coord": [
            8.57450008392334,
            -0.09449999779462814,
            4.513199806213379
          ]
        },
        {
          "atom_index": 2691,
          "name": "OD1",
          "element": "O",
          "coord": [
            8.682900428771973,
            -0.13539999723434448,
            4.47130012512207
          ]
        },
        {
          "atom_index": 2692,
          "name": "ND2",
          "element": "N",
          "coord": [
            8.510299682617188,
            0.007600000128149986,
            4.457900047302246
          ]
        }
      ]
    },
    {
      "id": "H:141",
      "chain": "H",
      "resseq": 141,
      "icode": "",
      "resname": "SER",
      "hetflag": " ",
      "sasa": 2.565789222717285,
      "atoms": [
        {
          "atom_index": 2693,
          "name": "N",
          "element": "N",
          "coord": [
            8.467100143432617,
            -0.16429999470710754,
            4.968599796295166
          ]
        },
        {
          "atom_index": 2694,
          "name": "CA",
          "element": "C",
          "coord": [
            8.401800155639648,
            -0.23260000348091125,
            5.079800128936768
          ]
        },
        {
          "atom_index": 2695,
          "name": "C",
          "element": "C",
          "coord": [
            8.296500205993652,
            -0.3301999866962433,
            5.027900218963623
          ]
        },
        {
          "atom_index": 2696,
          "name": "O",
          "element": "O",
          "coord": [
            8.261300086975098,
            -0.4275999963283539,
            5.094799995422363
          ]
        },
        {
          "atom_index": 2697,
          "name": "CB",
          "element": "C",
          "coord": [
            8.33650016784668,
            -0.1298999935388565,
            5.172900199890137
          ]
        },
        {
          "atom_index": 2698,
          "name": "OG",
          "element": "O",
          "coord": [
            8.248800277709961,
            -0.04430000111460686,
            5.101600170135498
          ]
        }
      ]
    },
    {
      "id": "H:142",
      "chain": "H",
      "resseq": 142,
      "icode": "",
      "resname": "MET",
      "hetflag": " ",
      "sasa": 0.5807783007621765,
      "atoms": [
        {
          "atom_index": 2699,
          "name": "N",
          "element": "N",
          "coord": [
            8.247300148010254,
            -0.3034999966621399,
            4.90749979019165
          ]
        },
        {
          "atom_index": 2700,
          "name": "CA",
          "element": "C",
          "coord": [
            8.146400451660156,
            -0.3874000012874603,
            4.844299793243408
          ]
        },
        {
          "atom_index": 2701,
          "name": "C",
          "element": "C",
          "coord": [
            8.206399917602539,
            -0.46140000224113464,
            4.725399971008301
          ]
        },
        {
          "atom_index": 2702,
          "name": "O",
          "element": "O",
          "coord": [
            8.285699844360352,
            -0.4049000144004822,
            4.649899959564209
          ]
        },
        {
          "atom_index": 2703,
          "name": "CB",
          "element": "C",
          "coord": [
            8.030099868774414,
            -0.3010999858379364,
            4.795199871063232
          ]
        },
        {
          "atom_index": 2704,
          "name": "CG",
          "element": "C",
          "coord": [
            7.9552001953125,
            -0.22630000114440918,
            4.9039998054504395
          ]
        },
        {
          "atom_index": 2705,
          "name": "SD",
          "element": "S",
          "coord": [
            7.861400127410889,
            -0.33489999175071716,
            5.012800216674805
          ]
        },
        {
          "atom_index": 2706,
          "name": "CE",
          "element": "C",
          "coord": [
            7.950699806213379,
            -0.313400000333786,
            5.167600154876709
          ]
        }
      ]
    },
    {
      "id": "H:143",
      "chain": "H",
      "resseq": 143,
      "icode": "",
      "resname": "VAL",
      "hetflag": " ",
      "sasa": 0.0,
      "atoms": [
        {
          "atom_index": 2707,
          "name": "N",
          "element": "N",
          "coord": [
            8.168800354003906,
            -0.5878000259399414,
            4.7093000411987305
          ]
        },
        {
          "atom_index": 2708,
          "name": "CA",
          "element": "C",
          "coord": [
            8.217499732971191,
            -0.6674000024795532,
            4.597300052642822
          ]
        },
        {
          "atom_index": 2709,
          "name": "C",
          "element": "C",
          "coord": [
            8.102499961853027,
            -0.6902999877929688,
            4.499599933624268
          ]
        },
        {
          "atom_index": 2710,
          "name": "O",
          "element": "O",
          "coord": [
            7.988800048828125,
            -0.715499997138977,
            4.540500164031982
          ]
        },
        {
          "atom_index": 2711,
          "name": "CB",
          "element": "C",
          "coord": [
            8.273500442504883,
            -0.8043000102043152,
            4.644000053405762
          ]
        },
        {
          "atom_index": 2712,
          "name": "CG1",
          "element": "C",
          "coord": [
            8.165800094604492,
            -0.8835999965667725,
            4.716100215911865
          ]
        },
        {
          "atom_index": 2713,
          "name": "CG2",
          "element": "C",
          "coord": [
            8.326700210571289,
            -0.8823000192642212,
            4.524099826812744
          ]
        }
      ]
    },
    {
      "id": "H:144",
      "chain": "H",
      "resseq": 144,
      "icode": "",
      "resname": "THR",
      "hetflag": " ",
      "sasa": 0.0,
      "atoms": [
        {
          "atom_index": 2714,
          "name": "N",
          "element": "N",
          "coord": [
            8.131799697875977,
            -0.6804999709129333,
            4.37060022354126
          ]
        },
        {
          "atom_index": 2715,
          "name": "CA",
          "element": "C",
          "coord": [
            8.029899597167969,
            -0.6996999979019165,
            4.268700122833252
          ]
        },
        {
          "atom_index": 2716,
          "name": "C",
          "element": "C",
          "coord": [
            8.055399894714355,
            -0.8271999955177307,
            4.190199851989746
          ]
        },
        {
          "atom_index": 2717,
          "name": "O",
          "element": "O",
          "coord": [
            8.16450023651123,
            -0.8475000262260437,
            4.13539981842041
          ]
        },
        {
          "atom_index": 2718,
          "name": "CB",
          "element": "C",
          "coord": [
            8.025899887084961,
            -0.5794000029563904,
            4.1717000007629395
          ]
        },
        {
          "atom_index": 2719,
          "name": "OG1",
          "element": "O",
          "coord": [
            7.982600212097168,
            -0.4634000062942505,
            4.243000030517578
          ]
        },
        {
          "atom_index": 2720,
          "name": "CG2",
          "element": "C",
          "coord": [
            7.929999828338623,
            -0.605400025844574,
            4.055200099945068
          ]
        }
      ]
    },
    {
      "id": "H:145",
      "chain": "H",
      "resseq": 145,
      "icode": "",
      "resname": "LEU",
      "hetflag": " ",
      "sasa": 0.0,
      "atoms": [
        {
          "atom_index": 2721,
          "name": "N",
          "element": "N",
          "coord": [
            7.954500198364258,
            -0.9135000109672546,
            4.186800003051758
          ]
        },
        {
          "atom_index": 2722,
          "name": "CA",
          "element": "C",
          "coord": [
            7.962600231170654,
            -1.039199948310852,
            4.1143999099731445
          ]
        },
        {
          "atom_index": 2723,
          "name": "C",
          "element": "C",
          "coord": [
            7.860599994659424,
            -1.0324000120162964,
            4.002099990844727
          ]
        },
        {
          "atom_index": 2724,
          "name": "O",
          "element": "O",
          "coord": [
            7.782899856567383,
            -0.9369999766349792,
            3.9934000968933105
          ]
        },
        {
          "atom_index": 2725,
          "name": "CB",
          "element": "C",
          "coord": [
            7.928400039672852,
            -1.1563999652862549,
            4.206200122833252
          ]
        },
        {
          "atom_index": 2726,
          "name": "CG",
          "element": "C",
          "coord": [
            8.00469970703125,
            -1.1639000177383423,
            4.338600158691406
          ]
        },
        {
          "atom_index": 2727,
          "name": "CD1",
          "element": "C",
          "coord": [
            7.9471001625061035,
            -1.2761000394821167,
            4.423399925231934
          ]
        },
        {
          "atom_index": 2728,
          "name": "CD2",
          "element": "C",
          "coord": [
            8.152999877929688,
            -1.1868000030517578,
            4.311299800872803
          ]
        }
      ]
    },
    {
      "id": "H:146",
      "chain": "H",
      "resseq": 146,
      "icode": "",
      "resname": "GLY",
      "hetflag": " ",
      "sasa": 0.0,
      "atoms": [
        {
          "atom_index": 2729,
          "name": "N",
          "element": "N",
          "coord": [
            7.860599994659424,
            -1.1332000494003296,
            3.9161999225616455
          ]
        },
        {
          "atom_index": 2730,
          "name": "CA",
          "element": "C",
          "coord": [
            7.765200138092041,
            -1.1341999769210815,
            3.8073999881744385
          ]
        },
        {
          "atom_index": 2731,
          "name": "C",
          "element": "C",
          "coord": [
            7.755899906158447,
            -1.267300009727478,
            3.7358999252319336
          ]
        },
        {
          "atom_index": 2732,
          "name": "O",
          "element": "O",
          "coord": [
            7.826700210571289,
            -1.3631999492645264,
            3.7678000926971436
          ]
        }
      ]
    },
    {
      "id": "H:147",
      "chain": "H",
      "resseq": 147,
      "icode": "",
      "resname": "CYS",
      "hetflag": " ",
      "sasa": 0.0,
      "atoms": [
        {
          "atom_index": 2733,
          "name": "N",
          "element": "N",
          "coord": [
            7.66540002822876,
            -1.2724000215530396,
            3.6391000747680664
          ]
        },
        {
          "atom_index": 2734,
          "name": "CA",
          "element": "C",
          "coord": [
            7.645199775695801,
            -1.3901000022888184,
            3.5566999912261963
          ]
        },
        {
          "atom_index": 2735,
          "name": "C",
          "element": "C",
          "coord": [
            7.61329984664917,
            -1.339400053024292,
            3.416599988937378
          ]
        },
        {
          "atom_index": 2736,
          "name": "O",
          "element": "O",
          "coord": [
            7.53380012512207,
            -1.2461999654769897,
            3.3998000621795654
          ]
        },
        {
          "atom_index": 2737,
          "name": "CB",
          "element": "C",
          "coord": [
            7.529399871826172,
            -1.4759000539779663,
            3.610100030899048
          ]
        },
        {
          "atom_index": 2738,
          "name": "SG",
          "element": "S",
          "coord": [
            7.5792999267578125,
            -1.5982999801635742,
            3.7358999252319336
          ]
        }
      ]
    },
    {
      "id": "H:148",
      "chain": "H",
      "resseq": 148,
      "icode": "",
      "resname": "LEU",
      "hetflag": " ",
      "sasa": 0.0,
      "atoms": [
        {
          "atom_index": 2739,
          "name": "N",
          "element": "N",
          "coord": [
            7.677700042724609,
            -1.398900032043457,
            3.3171000480651855
          ]
        },
        {
          "atom_index": 2740,
          "name": "CA",
          "element": "C",
          "coord": [
            7.656099796295166,
            -1.3623000383377075,
            3.1779000759124756
          ]
        },
        {
          "atom_index": 2741,
          "name": "C",
          "element": "C",
          "coord": [
            7.56790018081665,
            -1.472000002861023,
            3.1208999156951904
          ]
        },
        {
          "atom_index": 2742,
          "name": "O",
          "element": "O",
          "coord": [
            7.606400012969971,
            -1.5887999534606934,
            3.121500015258789
          ]
        },
        {
          "atom_index": 2743,
          "name": "CB",
          "element": "C",
          "coord": [
            7.789599895477295,
            -1.357200026512146,
            3.102099895477295
          ]
        },
        {
          "atom_index": 2744,
          "name": "CG",
          "element": "C",
          "coord": [
            7.784999847412109,
            -1.315600037574768,
            2.954900026321411
          ]
        },
        {
          "atom_index": 2745,
          "name": "CD1",
          "element": "C",
          "coord": [
            7.728300094604492,
            -1.1747000217437744,
            2.9421000480651855
          ]
        },
        {
          "atom_index": 2746,
          "name": "CD2",
          "element": "C",
          "coord": [
            7.92579984664917,
            -1.3209999799728394,
            2.8959999084472656
          ]
        }
      ]
    },
    {
      "id": "H:149",
      "chain": "H",
      "resseq": 149,
      "icode": "",
      "resname": "VAL",
      "hetflag": " ",
      "sasa": 0.0,
      "atoms": [
        {
          "atom_index": 2747,
          "name": "N",
          "element": "N",
          "coord": [
            7.448299884796143,
            -1.4342000484466553,
            3.0759999752044678
          ]
        },
        {
          "atom_index": 2748,
          "name": "CA",
          "element": "C",
          "coord": [
            7.352200031280518,
            -1.5286999940872192,
            3.019399881362915
          ]
        },
        {
          "atom_index": 2749,
          "name": "C",
          "element": "C",
          "coord": [
            7.358500003814697,
            -1.5033999681472778,
            2.86929988861084
          ]
        },
        {
          "atom_index": 2750,
          "name": "O",
          "element": "O",
          "coord": [
            7.291900157928467,
            -1.4146000146865845,
            2.8148000240325928
          ]
        },
        {
          "atom_index": 2751,
          "name": "CB",
          "element": "C",
          "coord": [
            7.211900234222412,
            -1.5017999410629272,
            3.0752999782562256
          ]
        },
        {
          "atom_index": 2752,
          "name": "CG1",
          "element": "C",
          "coord": [
            7.114699840545654,
            -1.607699990272522,
            3.025599956512451
          ]
        },
        {
          "atom_index": 2753,
          "name": "CG2",
          "element": "C",
          "coord": [
            7.217400074005127,
            -1.5023000240325928,
            3.228600025177002
          ]
        }
      ]
    },
    {
      "id": "H:150",
      "chain": "H",
      "resseq": 150,
      "icode": "",
      "resname": "LYS",
      "hetflag": " ",
      "sasa": 0.0,
      "atoms": [
        {
          "atom_index": 2754,
          "name": "N",
          "element": "N",
          "coord": [
            7.440000057220459,
            -1.5850000381469727,
            2.803800106048584
          ]
        },
        {
          "atom_index": 2755,
          "name": "CA",
          "element": "C",
          "coord": [
            7.470200061798096,
            -1.5688999891281128,
            2.6626999378204346
          ]
        },
        {
          "atom_index": 2756,
          "name": "C",
          "element": "C",
          "coord": [
            7.414899826049805,
            -1.6632000207901,
            2.5571000576019287
          ]
        },
        {
          "atom_index": 2757,
          "name": "O",
          "element": "O",
          "coord": [
            7.4095001220703125,
            -1.784999966621399,
            2.5752999782562256
          ]
        },
        {
          "atom_index": 2758,
          "name": "CB",
          "element": "C",
          "coord": [
            7.6230998039245605,
            -1.5642000436782837,
            2.650700092315674
          ]
        },
        {
          "atom_index": 2759,
          "name": "CG",
          "element": "C",
          "coord": [
            7.679299831390381,
            -1.5390000343322754,
            2.5120999813079834
          ]
        },
        {
          "atom_index": 2760,
          "name": "CD",
          "element": "C",
          "coord": [
            7.831500053405762,
            -1.5240999460220337,
            2.521899938583374
          ]
        },
        {
          "atom_index": 2761,
          "name": "CE",
          "element": "C",
          "coord": [
            7.894800186157227,
            -1.5053999423980713,
            2.384999990463257
          ]
        },
        {
          "atom_index": 2762,
          "name": "NZ",
          "element": "N",
          "coord": [
            7.867599964141846,
            -1.6240999698638916,
            2.2988998889923096
          ]
        }
      ]
    },
    {
      "id": "H:151",
      "chain": "H",
      "resseq": 151,
      "icode": "",
      "resname": "GLY",
      "hetflag": " ",
      "sasa": 0.0,
      "atoms": [
        {
          "atom_index": 2763,
          "name": "N",
          "element": "N",
          "coord": [
            7.376999855041504,
            -1.6026999950408936,
            2.444700002670288
          ]
        },
        {
          "atom_index": 2764,
          "name": "CA",
          "element": "C",
          "coord": [
            7.328199863433838,
            -1.6744999885559082,
            2.3285000324249268
          ]
        },
        {
          "atom_index": 2765,
          "name": "C",
          "element": "C",
          "coord": [
            7.202499866485596,
            -1.7582999467849731,
            2.335900068283081
          ]
        },
        {
          "atom_index": 2766,
          "name": "O",
          "element": "O",
          "coord": [
            7.2032999992370605,
            -1.873900055885315,
            2.2934000492095947
          ]
        }
      ]
    },
    {
      "id": "H:152",
      "chain": "H",
      "resseq": 152,
      "icode": "",
      "resname": "TYR",
      "hetflag": " ",
      "sasa": 0.0,
      "atoms": [
        {
          "atom_index": 2767,
          "name": "N",
          "element": "N",
          "coord": [
            7.094299793243408,
            -1.701799988746643,
            2.3879001140594482
          ]
        },
        {
          "atom_index": 2768,
          "name": "CA",
          "element": "C",
          "coord": [
            6.968699932098389,
            -1.7761000394821167,
            2.396199941635132
          ]
        },
        {
          "atom_index": 2769,
          "name": "C",
          "element": "C",
          "coord": [
            6.862400054931641,
            -1.716599941253662,
            2.304800033569336
          ]
        },
        {
          "atom_index": 2770,
          "name": "O",
          "element": "O",
          "coord": [
            6.876299858093262,
            -1.604699969291687,
            2.254499912261963
          ]
        },
        {
          "atom_index": 2771,
          "name": "CB",
          "element": "C",
          "coord": [
            6.917600154876709,
            -1.778499960899353,
            2.5404000282287598
          ]
        },
        {
          "atom_index": 2772,
          "name": "CG",
          "element": "C",
          "coord": [
            6.876299858093262,
            -1.6440000534057617,
            2.5957000255584717
          ]
        },
        {
          "atom_index": 2773,
          "name": "CD1",
          "element": "C",
          "coord": [
            6.9679999351501465,
            -1.5627000331878662,
            2.6624999046325684
          ]
        },
        {
          "atom_index": 2774,
          "name": "CD2",
          "element": "C",
          "coord": [
            6.744999885559082,
            -1.5987000465393066,
            2.5829999446868896
          ]
        },
        {
          "atom_index": 2775,
          "name": "CE1",
          "element": "C",
          "coord": [
            6.929599761962891,
            -1.4393999576568604,
            2.71589994430542
          ]
        },
        {
          "atom_index": 2776,
          "name": "CE2",
          "element": "C",
          "coord": [
            6.70550012588501,
            -1.4763000011444092,
            2.6356000900268555
          ]
        },
        {
          "atom_index": 2777,
          "name": "CZ",
          "element": "C",
          "coord": [
            6.798299789428711,
            -1.3970999717712402,
            2.7019999027252197
          ]
        },
        {
          "atom_index": 2778,
          "name": "OH",
          "element": "O",
          "coord": [
            6.758600234985352,
            -1.276900053024292,
            2.754699945449829
          ]
        }
      ]
    },
    {
      "id": "H:153",
      "chain": "H",
      "resseq": 153,
      "icode": "",
      "resname": "PHE",
      "hetflag": " ",
      "sasa": 0.0,
      "atoms": [
        {
          "atom_index": 2779,
          "name": "N",
          "element": "N",
          "coord": [
            6.75600004196167,
            -1.7928999662399292,
            2.283900022506714
          ]
        },
        {
          "atom_index": 2780,
          "name": "CA",
          "element": "C",
          "coord": [
            6.645199775695801,
            -1.7487000226974487,
            2.2002999782562256
          ]
        },
        {
          "atom_index": 2781,
          "name": "C",
          "element": "C",
          "coord": [
            6.52869987487793,
            -1.844599962234497,
            2.218100070953369
          ]
        },
        {
          "atom_index": 2782,
          "name": "O",
          "element": "O",
          "coord": [
            6.547999858856201,
            -1.96589994430542,
            2.223400115966797
          ]
        },
        {
          "atom_index": 2783,
          "name": "CB",
          "element": "C",
          "coord": [
            6.686999797821045,
            -1.746500015258789,
            2.052799940109253
          ]
        },
        {
          "atom_index": 2784,
          "name": "CG",
          "element": "C",
          "coord": [
            6.589099884033203,
            -1.676200032234192,
            1.9642000198364258
          ]
        },
        {
          "atom_index": 2785,
          "name": "CD1",
          "element": "C",
          "coord": [
            6.593100070953369,
            -1.5379999876022339,
            1.9495999813079834
          ]
        },
        {
          "atom_index": 2786,
          "name": "CD2",
          "element": "C",
          "coord": [
            6.488500118255615,
            -1.7473000288009644,
            1.899999976158142
          ]
        },
        {
          "atom_index": 2787,
          "name": "CE1",
          "element": "C",
          "coord": [
            6.4980998039245605,
            -1.472100019454956,
            1.8726999759674072
          ]
        },
        {
          "atom_index": 2788,
          "name": "CE2",
          "element": "C",
          "coord": [
            6.392899990081787,
            -1.6819000244140625,
            1.822700023651123
          ]
        },
        {
          "atom_index": 2789,
          "name": "CZ",
          "element": "C",
          "coord": [
            6.39769983291626,
            -1.544800043106079,
            1.8091000318527222
          ]
        }
      ]
    },
    {
      "id": "H:154",
      "chain": "H",
      "resseq": 154,
      "icode": "",
      "resname": "PRO",
      "hetflag": " ",
      "sasa": 0.0,
      "atoms": [
        {
          "atom_index": 2790,
          "name": "N",
          "element": "N",
          "coord": [
            6.406099796295166,
            -1.7914999723434448,
            2.2318999767303467
          ]
        },
        {
          "atom_index": 2791,
          "name": "CA",
          "element": "C",
          "coord": [
            6.373499870300293,
            -1.6485999822616577,
            2.2325000762939453
          ]
        },
        {
          "atom_index": 2792,
          "name": "C",
          "element": "C",
          "coord": [
            6.368899822235107,
            -1.600000023841858,
            2.37719988822937
          ]
        },
        {
          "atom_index": 2793,
          "name": "O",
          "element": "O",
          "coord": [
            6.411399841308594,
            -1.670699954032898,
            2.4686999320983887
          ]
        },
        {
          "atom_index": 2794,
          "name": "CB",
          "element": "C",
          "coord": [
            6.235199928283691,
            -1.645900011062622,
            2.169600009918213
          ]
        },
        {
          "atom_index": 2795,
          "name": "CG",
          "element": "C",
          "coord": [
            6.172500133514404,
            -1.7681000232696533,
            2.231800079345703
          ]
        },
        {
          "atom_index": 2796,
          "name": "CD",
          "element": "C",
          "coord": [
            6.283199787139893,
            -1.8727999925613403,
            2.2200000286102295
          ]
        }
      ]
    },
    {
      "id": "H:155",
      "chain": "H",
      "resseq": 155,
      "icode": "",
      "resname": "GLU",
      "hetflag": " ",
      "sasa": 0.0,
      "atoms": [
        {
          "atom_index": 2797,
          "name": "N",
          "element": "N",
          "coord": [
            6.31689977645874,
            -1.4795000553131104,
            2.396399974822998
          ]
        },
        {
          "atom_index": 2798,
          "name": "CA",
          "element": "C",
          "coord": [
            6.300099849700928,
            -1.4241000413894653,
            2.5299999713897705
          ]
        },
        {
          "atom_index": 2799,
          "name": "C",
          "element": "C",
          "coord": [
            6.182799816131592,
            -1.5003999471664429,
            2.591099977493286
          ]
        },
        {
          "atom_index": 2800,
          "name": "O",
          "element": "O",
          "coord": [
            6.100100040435791,
            -1.5571999549865723,
            2.5195000171661377
          ]
        },
        {
          "atom_index": 2801,
          "name": "CB",
          "element": "C",
          "coord": [
            6.2657999992370605,
            -1.2747999429702759,
            2.5215001106262207
          ]
        },
        {
          "atom_index": 2802,
          "name": "CG",
          "element": "C",
          "coord": [
            6.385499954223633,
            -1.1842999458312988,
            2.497999906539917
          ]
        },
        {
          "atom_index": 2803,
          "name": "CD",
          "element": "C",
          "coord": [
            6.447299957275391,
            -1.1333999633789062,
            2.627500057220459
          ]
        },
        {
          "atom_index": 2804,
          "name": "OE1",
          "element": "O",
          "coord": [
            6.495500087738037,
            -1.2156000137329102,
            2.7088000774383545
          ]
        },
        {
          "atom_index": 2805,
          "name": "OE2",
          "element": "O",
          "coord": [
            6.447700023651123,
            -1.0098999738693237,
            2.648099899291992
          ]
        }
      ]
    },
    {
      "id": "H:156",
      "chain": "H",
      "resseq": 156,
      "icode": "",
      "resname": "PRO",
      "hetflag": " ",
      "sasa": 0.0,
      "atoms": [
        {
          "atom_index": 2806,
          "name": "N",
          "element": "N",
          "coord": [
            6.171599864959717,
            -1.5,
            2.724100112915039
          ]
        },
        {
          "atom_index": 2807,
          "name": "CA",
          "element": "C",
          "coord": [
            6.261499881744385,
            -1.4327000379562378,
            2.817699909210205
          ]
        },
        {
          "atom_index": 2808,
          "name": "C",
          "element": "C",
          "coord": [
            6.336900234222412,
            -1.5339000225067139,
            2.902899980545044
          ]
        },
        {
          "atom_index": 2809,
          "name": "O",
          "element": "O",
          "coord": [
            6.32420015335083,
            -1.6548000574111938,
            2.884399890899658
          ]
        },
        {
          "atom_index": 2810,
          "name": "CB",
          "element": "C",
          "coord": [
            6.1645002365112305,
            -1.3544000387191772,
            2.9026999473571777
          ]
        },
        {
          "atom_index": 2811,
          "name": "CG",
          "element": "C",
          "coord": [
            6.0578999519348145,
            -1.461300015449524,
            2.927299976348877
          ]
        },
        {
          "atom_index": 2812,
          "name": "CD",
          "element": "C",
          "coord": [
            6.042900085449219,
            -1.530500054359436,
            2.789900064468384
          ]
        }
      ]
    },
    {
      "id": "H:157",
      "chain": "H",
      "resseq": 157,
      "icode": "",
      "resname": "VAL",
      "hetflag": " ",
      "sasa": 0.0,
      "atoms": [
        {
          "atom_index": 2813,
          "name": "N",
          "element": "N",
          "coord": [
            6.416299819946289,
            -1.482200026512146,
            2.996000051498413
          ]
        },
        {
          "atom_index": 2814,
          "name": "CA",
          "element": "C",
          "coord": [
            6.486700057983398,
            -1.5658999681472778,
            3.091900110244751
          ]
        },
        {
          "atom_index": 2815,
          "name": "C",
          "element": "C",
          "coord": [
            6.459099769592285,
            -1.4957000017166138,
            3.2235000133514404
          ]
        },
        {
          "atom_index": 2816,
          "name": "O",
          "element": "O",
          "coord": [
            6.427800178527832,
            -1.3766000270843506,
            3.2253000736236572
          ]
        },
        {
          "atom_index": 2817,
          "name": "CB",
          "element": "C",
          "coord": [
            6.640999794006348,
            -1.5707999467849731,
            3.071199893951416
          ]
        },
        {
          "atom_index": 2818,
          "name": "CG1",
          "element": "C",
          "coord": [
            6.675099849700928,
            -1.6450999975204468,
            2.9433999061584473
          ]
        },
        {
          "atom_index": 2819,
          "name": "CG2",
          "element": "C",
          "coord": [
            6.698500156402588,
            -1.430299997329712,
            3.069499969482422
          ]
        }
      ]
    },
    {
      "id": "H:158",
      "chain": "H",
      "resseq": 158,
      "icode": "",
      "resname": "THR",
      "hetflag": " ",
      "sasa": 0.0,
      "atoms": [
        {
          "atom_index": 2820,
          "name": "N",
          "element": "N",
          "coord": [
            6.465400218963623,
            -1.569700002670288,
            3.33270001411438
          ]
        },
        {
          "atom_index": 2821,
          "name": "CA",
          "element": "C",
          "coord": [
            6.446199893951416,
            -1.5098999738693237,
            3.463399887084961
          ]
        },
        {
          "atom_index": 2822,
          "name": "C",
          "element": "C",
          "coord": [
            6.577400207519531,
            -1.5318000316619873,
            3.5367000102996826
          ]
        },
        {
          "atom_index": 2823,
          "name": "O",
          "element": "O",
          "coord": [
            6.646200180053711,
            -1.6319999694824219,
            3.5141000747680664
          ]
        },
        {
          "atom_index": 2824,
          "name": "CB",
          "element": "C",
          "coord": [
            6.330999851226807,
            -1.5759999752044678,
            3.54229998588562
          ]
        },
        {
          "atom_index": 2825,
          "name": "OG1",
          "element": "O",
          "coord": [
            6.35260009765625,
            -1.7170000076293945,
            3.549799919128418
          ]
        },
        {
          "atom_index": 2826,
          "name": "CG2",
          "element": "C",
          "coord": [
            6.196400165557861,
            -1.5484000444412231,
            3.4756999015808105
          ]
        }
      ]
    },
    {
      "id": "H:159",
      "chain": "H",
      "resseq": 159,
      "icode": "",
      "resname": "VAL",
      "hetflag": " ",
      "sasa": 0.0,
      "atoms": [
        {
          "atom_index": 2827,
          "name": "N",
          "element": "N",
          "coord": [
            6.614200115203857,
            -1.4364999532699585,
            3.6210999488830566
          ]
        },
        {
          "atom_index": 2828,
          "name": "CA",
          "element": "C",
          "coord": [
            6.736400127410889,
            -1.4478000402450562,
            3.6975998878479004
          ]
        },
        {
          "atom_index": 2829,
          "name": "C",
          "element": "C",
          "coord": [
            6.711699962615967,
            -1.4068000316619873,
            3.8417000770568848
          ]
        },
        {
          "atom_index": 2830,
          "name": "O",
          "element": "O",
          "coord": [
            6.653900146484375,
            -1.3009999990463257,
            3.868299961090088
          ]
        },
        {
          "atom_index": 2831,
          "name": "CB",
          "element": "C",
          "coord": [
            6.848400115966797,
            -1.3568999767303467,
            3.6428000926971436
          ]
        },
        {
          "atom_index": 2832,
          "name": "CG1",
          "element": "C",
          "coord": [
            6.973199844360352,
            -1.371899962425232,
            3.728600025177002
          ]
        },
        {
          "atom_index": 2833,
          "name": "CG2",
          "element": "C",
          "coord": [
            6.878699779510498,
            -1.3914999961853027,
            3.498199939727783
          ]
        }
      ]
    },
    {
      "id": "H:160",
      "chain": "H",
      "resseq": 160,
      "icode": "",
      "resname": "THR",
      "hetflag": " ",
      "sasa": 0.0,
      "atoms": [
        {
          "atom_index": 2834,
          "name": "N",
          "element": "N",
          "coord": [
            6.752999782562256,
            -1.492300033569336,
            3.9342000484466553
          ]
        },
        {
          "atom_index": 2835,
          "name": "CA",
          "element": "C",
          "coord": [
            6.742000102996826,
            -1.461400032043457,
            4.076600074768066
          ]
        },
        {
          "atom_index": 2836,
          "name": "C",
          "element": "C",
          "coord": [
            6.880099773406982,
            -1.4926999807357788,
            4.1315999031066895
          ]
        },
        {
          "atom_index": 2837,
          "name": "O",
          "element": "O",
          "coord": [
            6.961900234222412,
            -1.5535999536514282,
            4.062399864196777
          ]
        },
        {
          "atom_index": 2838,
          "name": "CB",
          "element": "C",
          "coord": [
            6.637700080871582,
            -1.5498000383377075,
            4.149799823760986
          ]
        },
        {
          "atom_index": 2839,
          "name": "OG1",
          "element": "O",
          "coord": [
            6.675099849700928,
            -1.687600016593933,
            4.139599800109863
          ]
        },
        {
          "atom_index": 2840,
          "name": "CG2",
          "element": "C",
          "coord": [
            6.499000072479248,
            -1.5311000347137451,
            4.089099884033203
          ]
        }
      ]
    },
    {
      "id": "H:161",
      "chain": "H",
      "resseq": 161,
      "icode": "",
      "resname": "TRP",
      "hetflag": " ",
      "sasa": 0.0,
      "atoms": [
        {
          "atom_index": 2841,
          "name": "N",
          "element": "N",
          "coord": [
            6.907199859619141,
            -1.4490000009536743,
            4.2540998458862305
          ]
        },
        {
          "atom_index": 2842,
          "name": "CA",
          "element": "C",
          "coord": [
            7.035399913787842,
            -1.4758000373840332,
            4.31689977645874
          ]
        },
        {
          "atom_index": 2843,
          "name": "C",
          "element": "C",
          "coord": [
            7.00600004196167,
            -1.5443999767303467,
            4.4492998123168945
          ]
        },
        {
          "atom_index": 2844,
          "name": "O",
          "element": "O",
          "coord": [
            6.9232001304626465,
            -1.4973000288009644,
            4.527299880981445
          ]
        },
        {
          "atom_index": 2845,
          "name": "CB",
          "element": "C",
          "coord": [
            7.114500045776367,
            -1.3460999727249146,
            4.337800025939941
          ]
        },
        {
          "atom_index": 2846,
          "name": "CG",
          "element": "C",
          "coord": [
            7.174200057983398,
            -1.2913000583648682,
            4.209099769592285
          ]
        },
        {
          "atom_index": 2847,
          "name": "CD1",
          "element": "C",
          "coord": [
            7.1153998374938965,
            -1.2037999629974365,
            4.121699810028076
          ]
        },
        {
          "atom_index": 2848,
          "name": "CD2",
          "element": "C",
          "coord": [
            7.303100109100342,
            -1.3223999738693237,
            4.15339994430542
          ]
        },
        {
          "atom_index": 2849,
          "name": "NE1",
          "element": "N",
          "coord": [
            7.19920015335083,
            -1.1785000562667847,
            4.015999794006348
          ]
        },
        {
          "atom_index": 2850,
          "name": "CE2",
          "element": "C",
          "coord": [
            7.315100193023682,
            -1.2497999668121338,
            4.032599925994873
          ]
        },
        {
          "atom_index": 2851,
          "name": "CE3",
          "element": "C",
          "coord": [
            7.40939998626709,
            -1.4043999910354614,
            4.193999767303467
          ]
        },
        {
          "atom_index": 2852,
          "name": "CZ2",
          "element": "C",
          "coord": [
            7.429299831390381,
            -1.256600022315979,
            3.9518001079559326
          ]
        },
        {
          "atom_index": 2853,
          "name": "CZ3",
          "element": "C",
          "coord": [
            7.523900032043457,
            -1.4111000299453735,
            4.11299991607666
          ]
        },
        {
          "atom_index": 2854,
          "name": "CH2",
          "element": "C",
          "coord": [
            7.53249979019165,
            -1.3375999927520752,
            3.9934000968933105
          ]
        }
      ]
    },
    {
      "id": "H:162",
      "chain": "H",
      "resseq": 162,
      "icode": "",
      "resname": "ASN",
      "hetflag": " ",
      "sasa": 0.0,
      "atoms": [
        {
          "atom_index": 2855,
          "name": "N",
          "element": "N",
          "coord": [
            7.072999954223633,
            -1.656599998474121,
            4.472700119018555
          ]
        },
        {
          "atom_index": 2856,
          "name": "CA",
          "element": "C",
          "coord": [
            7.05109977722168,
            -1.7348999977111816,
            4.593900203704834
          ]
        },
        {
          "atom_index": 2857,
          "name": "C",
          "element": "C",
          "coord": [
            6.901700019836426,
            -1.7609000205993652,
            4.612599849700928
          ]
        },
        {
          "atom_index": 2858,
          "name": "O",
          "element": "O",
          "coord": [
            6.846099853515625,
            -1.7466000318527222,
            4.7221999168396
          ]
        },
        {
          "atom_index": 2859,
          "name": "CB",
          "element": "C",
          "coord": [
            7.111999988555908,
            -1.6646000146865845,
            4.715400218963623
          ]
        },
        {
          "atom_index": 2860,
          "name": "CG",
          "element": "C",
          "coord": [
            7.26170015335083,
            -1.6868000030517578,
            4.724999904632568
          ]
        },
        {
          "atom_index": 2861,
          "name": "OD1",
          "element": "O",
          "coord": [
            7.320400238037109,
            -1.7541999816894531,
            4.639900207519531
          ]
        },
        {
          "atom_index": 2862,
          "name": "ND2",
          "element": "N",
          "coord": [
            7.32420015335083,
            -1.631600022315979,
            4.8277997970581055
          ]
        }
      ]
    },
    {
      "id": "H:163",
      "chain": "H",
      "resseq": 163,
      "icode": "",
      "resname": "SER",
      "hetflag": " ",
      "sasa": 1.6498510837554932,
      "atoms": [
        {
          "atom_index": 2863,
          "name": "N",
          "element": "N",
          "coord": [
            6.838399887084961,
            -1.799399971961975,
            4.502099990844727
          ]
        },
        {
          "atom_index": 2864,
          "name": "CA",
          "element": "C",
          "coord": [
            6.696300029754639,
            -1.8315000534057617,
            4.497799873352051
          ]
        },
        {
          "atom_index": 2865,
          "name": "C",
          "element": "C",
          "coord": [
            6.607399940490723,
            -1.7244000434875488,
            4.559500217437744
          ]
        },
        {
          "atom_index": 2866,
          "name": "O",
          "element": "O",
          "coord": [
            6.506400108337402,
            -1.7558000087738037,
            4.622499942779541
          ]
        },
        {
          "atom_index": 2867,
          "name": "CB",
          "element": "C",
          "coord": [
            6.671800136566162,
            -1.96589994430542,
            4.5671000480651855
          ]
        },
        {
          "atom_index": 2868,
          "name": "OG",
          "element": "O",
          "coord": [
            6.74399995803833,
            -2.069499969482422,
            4.502999782562256
          ]
        }
      ]
    },
    {
      "id": "H:164",
      "chain": "H",
      "resseq": 164,
      "icode": "",
      "resname": "GLY",
      "hetflag": " ",
      "sasa": 0.4098881483078003,
      "atoms": [
        {
          "atom_index": 2869,
          "name": "N",
          "element": "N",
          "coord": [
            6.645400047302246,
            -1.5985000133514404,
            4.540800094604492
          ]
        },
        {
          "atom_index": 2870,
          "name": "CA",
          "element": "C",
          "coord": [
            6.567399978637695,
            -1.4883999824523926,
            4.593999862670898
          ]
        },
        {
          "atom_index": 2871,
          "name": "C",
          "element": "C",
          "coord": [
            6.617099761962891,
            -1.4300999641418457,
            4.725500106811523
          ]
        },
        {
          "atom_index": 2872,
          "name": "O",
          "element": "O",
          "coord": [
            6.571899890899658,
            -1.323199987411499,
            4.76669979095459
          ]
        }
      ]
    },
    {
      "id": "H:165",
      "chain": "H",
      "resseq": 165,
      "icode": "",
      "resname": "SER",
      "hetflag": " ",
      "sasa": 3.2791054248809814,
      "atoms": [
        {
          "atom_index": 2873,
          "name": "N",
          "element": "N",
          "coord": [
            6.709799766540527,
            -1.4982000589370728,
            4.7916998863220215
          ]
        },
        {
          "atom_index": 2874,
          "name": "CA",
          "element": "C",
          "coord": [
            6.761300086975098,
            -1.4479000568389893,
            4.918799877166748
          ]
        },
        {
          "atom_index": 2875,
          "name": "C",
          "element": "C",
          "coord": [
            6.844600200653076,
            -1.3212000131607056,
            4.903299808502197
          ]
        },
        {
          "atom_index": 2876,
          "name": "O",
          "element": "O",
          "coord": [
            6.866799831390381,
            -1.2488000392913818,
            5.0
          ]
        },
        {
          "atom_index": 2877,
          "name": "CB",
          "element": "C",
          "coord": [
            6.8414998054504395,
            -1.55649995803833,
            4.9899001121521
          ]
        },
        {
          "atom_index": 2878,
          "name": "OG",
          "element": "O",
          "coord": [
            6.753399848937988,
            -1.6556999683380127,
            5.03980016708374
          ]
        }
      ]
    },
    {
      "id": "H:166",
      "chain": "H",
      "resseq": 166,
      "icode": "",
      "resname": "LEU",
      "hetflag": " ",
      "sasa": 0.0,
      "atoms": [
        {
          "atom_index": 2879,
          "name": "N",
          "element": "N",
          "coord": [
            6.891300201416016,
            -1.295799970626831,
            4.781599998474121
          ]
        },
        {
          "atom_index": 2880,
          "name": "CA",
          "element": "C",
          "coord": [
            6.968100070953369,
            -1.1755000352859497,
            4.752099990844727
          ]
        },
        {
          "atom_index": 2881,
          "name": "C",
          "element": "C",
          "coord": [
            6.891900062561035,
            -1.1025999784469604,
            4.642600059509277
          ]
        },
        {
          "atom_index": 2882,
          "name": "O",
          "element": "O",
          "coord": [
            6.880499839782715,
            -1.152400016784668,
            4.531099796295166
          ]
        },
        {
          "atom_index": 2883,
          "name": "CB",
          "element": "C",
          "coord": [
            7.108699798583984,
            -1.2101000547409058,
            4.702899932861328
          ]
        },
        {
          "atom_index": 2884,
          "name": "CG",
          "element": "C",
          "coord": [
            7.207200050354004,
            -1.2623000144958496,
            4.807300090789795
          ]
        },
        {
          "atom_index": 2885,
          "name": "CD1",
          "element": "C",
          "coord": [
            7.34250020980835,
            -1.2868000268936157,
            4.741499900817871
          ]
        },
        {
          "atom_index": 2886,
          "name": "CD2",
          "element": "C",
          "coord": [
            7.219799995422363,
            -1.1608999967575073,
            4.921599864959717
          ]
        }
      ]
    },
    {
      "id": "H:167",
      "chain": "H",
      "resseq": 167,
      "icode": "",
      "resname": "SER",
      "hetflag": " ",
      "sasa": 0.0,
      "atoms": [
        {
          "atom_index": 2887,
          "name": "N",
          "element": "N",
          "coord": [
            6.838399887084961,
            -0.9853000044822693,
            4.674300193786621
          ]
        },
        {
          "atom_index": 2888,
          "name": "CA",
          "element": "C",
          "coord": [
            6.762899875640869,
            -0.9096999764442444,
            4.5756001472473145
          ]
        },
        {
          "atom_index": 2889,
          "name": "C",
          "element": "C",
          "coord": [
            6.794099807739258,
            -0.7605999708175659,
            4.577000141143799
          ]
        },
        {
          "atom_index": 2890,
          "name": "O",
          "element": "O",
          "coord": [
            6.784599781036377,
            -0.6942999958992004,
            4.474100112915039
          ]
        },
        {
          "atom_index": 2891,
          "name": "CB",
          "element": "C",
          "coord": [
            6.612599849700928,
            -0.9316999912261963,
            4.596700191497803
          ]
        },
        {
          "atom_index": 2892,
          "name": "OG",
          "element": "O",
          "coord": [
            6.574900150299072,
            -0.9075999855995178,
            4.731299877166748
          ]
        }
      ]
    },
    {
      "id": "H:168",
      "chain": "H",
      "resseq": 168,
      "icode": "",
      "resname": "SER",
      "hetflag": " ",
      "sasa": 0.5044777393341064,
      "atoms": [
        {
          "atom_index": 2893,
          "name": "N",
          "element": "N",
          "coord": [
            6.833399772644043,
            -0.7089999914169312,
            4.6930999755859375
          ]
        },
        {
          "atom_index": 2894,
          "name": "CA",
          "element": "C",
          "coord": [
            6.863500118255615,
            -0.5669000148773193,
            4.7083001136779785
          ]
        },
        {
          "atom_index": 2895,
          "name": "C",
          "element": "C",
          "coord": [
            6.972700119018555,
            -0.5067999958992004,
            4.619900226593018
          ]
        },
        {
          "atom_index": 2896,
          "name": "O",
          "element": "O",
          "coord": [
            6.950200080871582,
            -0.4052000045776367,
            4.553699970245361
          ]
        },
        {
          "atom_index": 2897,
          "name": "CB",
          "element": "C",
          "coord": [
            6.894999980926514,
            -0.5364000201225281,
            4.855000019073486
          ]
        },
        {
          "atom_index": 2898,
          "name": "OG",
          "element": "O",
          "coord": [
            6.777299880981445,
            -0.5437999963760376,
            4.9334001541137695
          ]
        }
      ]
    },
    {
      "id": "H:169",
      "chain": "H",
      "resseq": 169,
      "icode": "",
      "resname": "GLY",
      "hetflag": " ",
      "sasa": 0.0,
      "atoms": [
        {
          "atom_index": 2899,
          "name": "N",
          "element": "N",
          "coord": [
            7.091000080108643,
            -0.5666999816894531,
            4.61899995803833
          ]
        },
        {
          "atom_index": 2900,
          "name": "CA",
          "element": "C",
          "coord": [
            7.197500228881836,
            -0.5110999941825867,
            4.537399768829346
          ]
        },
        {
          "atom_index": 2901,
          "name": "C",
          "element": "C",
          "coord": [
            7.20550012588501,
            -0.569100022315979,
            4.39739990234375
          ]
        },
        {
          "atom_index": 2902,
          "name": "O",
          "element": "O",
          "coord": [
            7.3119001388549805,
            -0.5687000155448914,
            4.336100101470947
          ]
        }
      ]
    },
    {
      "id": "H:170",
      "chain": "H",
      "resseq": 170,
      "icode": "",
      "resname": "VAL",
      "hetflag": " ",
      "sasa": 0.0,
      "atoms": [
        {
          "atom_index": 2903,
          "name": "N",
          "element": "N",
          "coord": [
            7.092299938201904,
            -0.6161999702453613,
            4.34630012512207
          ]
        },
        {
          "atom_index": 2904,
          "name": "CA",
          "element": "C",
          "coord": [
            7.085700035095215,
            -0.6784999966621399,
            4.214099884033203
          ]
        },
        {
          "atom_index": 2905,
          "name": "C",
          "element": "C",
          "coord": [
            7.043700218200684,
            -0.5873000025749207,
            4.098499774932861
          ]
        },
        {
          "atom_index": 2906,
          "name": "O",
          "element": "O",
          "coord": [
            6.949900150299072,
            -0.5080999732017517,
            4.111000061035156
          ]
        },
        {
          "atom_index": 2907,
          "name": "CB",
          "element": "C",
          "coord": [
            6.987500190734863,
            -0.7989000082015991,
            4.216300010681152
          ]
        },
        {
          "atom_index": 2908,
          "name": "CG1",
          "element": "C",
          "coord": [
            6.979400157928467,
            -0.863099992275238,
            4.079100131988525
          ]
        },
        {
          "atom_index": 2909,
          "name": "CG2",
          "element": "C",
          "coord": [
            7.031700134277344,
            -0.9006999731063843,
            4.318999767303467
          ]
        }
      ]
    },
    {
      "id": "H:171",
      "chain": "H",
      "resseq": 171,
      "icode": "",
      "resname": "HIS",
      "hetflag": " ",
      "sasa": 0.0,
      "atoms": [
        {
          "atom_index": 2910,
          "name": "N",
          "element": "N",
          "coord": [
            7.114099979400635,
            -0.6010000109672546,
            3.9860000610351562
          ]
        },
        {
          "atom_index": 2911,
          "name": "CA",
          "element": "C",
          "coord": [
            7.085299968719482,
            -0.5268999934196472,
            3.8633999824523926
          ]
        },
        {
          "atom_index": 2912,
          "name": "C",
          "element": "C",
          "coord": [
            7.0802998542785645,
            -0.6262999773025513,
            3.74780011177063
          ]
        },
        {
          "atom_index": 2913,
          "name": "O",
          "element": "O",
          "coord": [
            7.183499813079834,
            -0.6761999726295471,
            3.7035000324249268
          ]
        },
        {
          "atom_index": 2914,
          "name": "CB",
          "element": "C",
          "coord": [
            7.194499969482422,
            -0.4237000048160553,
            3.83270001411438
          ]
        },
        {
          "atom_index": 2915,
          "name": "CG",
          "element": "C",
          "coord": [
            7.202700138092041,
            -0.3124000132083893,
            3.931999921798706
          ]
        },
        {
          "atom_index": 2916,
          "name": "ND1",
          "element": "N",
          "coord": [
            7.318299770355225,
            -0.28290000557899475,
            4.000999927520752
          ]
        },
        {
          "atom_index": 2917,
          "name": "CD2",
          "element": "C",
          "coord": [
            7.109499931335449,
            -0.2240999937057495,
            3.9753000736236572
          ]
        },
        {
          "atom_index": 2918,
          "name": "CE1",
          "element": "C",
          "coord": [
            7.296000003814697,
            -0.18170000612735748,
            4.082900047302246
          ]
        },
        {
          "atom_index": 2919,
          "name": "NE2",
          "element": "N",
          "coord": [
            7.169899940490723,
            -0.14429999887943268,
            4.069300174713135
          ]
        }
      ]
    },
    {
      "id": "H:172",
      "chain": "H",
      "resseq": 172,
      "icode": "",
      "resname": "THR",
      "hetflag": " ",
      "sasa": 0.0,
      "atoms": [
        {
          "atom_index": 2920,
          "name": "N",
          "element": "N",
          "coord": [
            6.9608001708984375,
            -0.6571999788284302,
            3.698899984359741
          ]
        },
        {
          "atom_index": 2921,
          "name": "CA",
          "element": "C",
          "coord": [
            6.951700210571289,
            -0.7479000091552734,
            3.5862998962402344
          ]
        },
        {
          "atom_index": 2922,
          "name": "C",
          "element": "C",
          "coord": [
            6.919400215148926,
            -0.6611999869346619,
            3.4665000438690186
          ]
        },
        {
          "atom_index": 2923,
          "name": "O",
          "element": "O",
          "coord": [
            6.815800189971924,
            -0.593999981880188,
            3.463099956512451
          ]
        },
        {
          "atom_index": 2924,
          "name": "CB",
          "element": "C",
          "coord": [
            6.843900203704834,
            -0.8546000123023987,
            3.6077001094818115
          ]
        },
        {
          "atom_index": 2925,
          "name": "OG1",
          "element": "O",
          "coord": [
            6.875899791717529,
            -0.9297000169754028,
            3.725600004196167
          ]
        },
        {
          "atom_index": 2926,
          "name": "CG2",
          "element": "C",
          "coord": [
            6.838200092315674,
            -0.9491999745368958,
            3.4881999492645264
          ]
        }
      ]
    },
    {
      "id": "H:173",
      "chain": "H",
      "resseq": 173,
      "icode": "",
      "resname": "PHE",
      "hetflag": " ",
      "sasa": 0.0,
      "atoms": [
        {
          "atom_index": 2927,
          "name": "N",
          "element": "N",
          "coord": [
            7.010499954223633,
            -0.6615999937057495,
            3.3694000244140625
          ]
        },
        {
          "atom_index": 2928,
          "name": "CA",
          "element": "C",
          "coord": [
            6.9984002113342285,
            -0.5800999999046326,
            3.2490999698638916
          ]
        },
        {
          "atom_index": 2929,
          "name": "C",
          "element": "C",
          "coord": [
            6.910600185394287,
            -0.6373000144958496,
            3.138000011444092
          ]
        },
        {
          "atom_index": 2930,
          "name": "O",
          "element": "O",
          "coord": [
            6.8958001136779785,
            -0.7585999965667725,
            3.1243999004364014
          ]
        },
        {
          "atom_index": 2931,
          "name": "CB",
          "element": "C",
          "coord": [
            7.138599872589111,
            -0.5529999732971191,
            3.1940999031066895
          ]
        },
        {
          "atom_index": 2932,
          "name": "CG",
          "element": "C",
          "coord": [
            7.229700088500977,
            -0.4869999885559082,
            3.2929000854492188
          ]
        },
        {
          "atom_index": 2933,
          "name": "CD1",
          "element": "C",
          "coord": [
            7.303500175476074,
            -0.5631999969482422,
            3.3828001022338867
          ]
        },
        {
          "atom_index": 2934,
          "name": "CD2",
          "element": "C",
          "coord": [
            7.2403998374938965,
            -0.3481000065803528,
            3.2976999282836914
          ]
        },
        {
          "atom_index": 2935,
          "name": "CE1",
          "element": "C",
          "coord": [
            7.386099815368652,
            -0.5029000043869019,
            3.4762001037597656
          ]
        },
        {
          "atom_index": 2936,
          "name": "CE2",
          "element": "C",
          "coord": [
            7.323500156402588,
            -0.2865999937057495,
            3.3910999298095703
          ]
        },
        {
          "atom_index": 2937,
          "name": "CZ",
          "element": "C",
          "coord": [
            7.396299839019775,
            -0.36410000920295715,
            3.480299949645996
          ]
        }
      ]
    },
    {
      "id": "H:174",
      "chain": "H",
      "resseq": 174,
      "icode": "",
      "resname": "PRO",
      "hetflag": " ",
      "sasa": 0.0,
      "atoms": [
        {
          "atom_index": 2938,
          "name": "N",
          "element": "N",
          "coord": [
            6.848499774932861,
            -0.5490000247955322,
            3.058500051498413
          ]
        },
        {
          "atom_index": 2939,
          "name": "CA",
          "element": "C",
          "coord": [
            6.762400150299072,
            -0.590499997138977,
            2.947700023651123
          ]
        },
        {
          "atom_index": 2940,
          "name": "C",
          "element": "C",
          "coord": [
            6.847599983215332,
            -0.6664999723434448,
            2.846299886703491
          ]
        },
        {
          "atom_index": 2941,
          "name": "O",
          "element": "O",
          "coord": [
            6.959400177001953,
            -0.6255999803543091,
            2.8148000240325928
          ]
        },
        {
          "atom_index": 2942,
          "name": "CB",
          "element": "C",
          "coord": [
            6.712399959564209,
            -0.45820000767707825,
            2.8914999961853027
          ]
        },
        {
          "atom_index": 2943,
          "name": "CG",
          "element": "C",
          "coord": [
            6.710999965667725,
            -0.3686999976634979,
            3.0114998817443848
          ]
        },
        {
          "atom_index": 2944,
          "name": "CD",
          "element": "C",
          "coord": [
            6.841300010681152,
            -0.40299999713897705,
            3.078399896621704
          ]
        }
      ]
    },
    {
      "id": "H:175",
      "chain": "H",
      "resseq": 175,
      "icode": "",
      "resname": "ALA",
      "hetflag": " ",
      "sasa": 0.0,
      "atoms": [
        {
          "atom_index": 2945,
          "name": "N",
          "element": "N",
          "coord": [
            6.796199798583984,
            -0.7777000069618225,
            2.7960000038146973
          ]
        },
        {
          "atom_index": 2946,
          "name": "CA",
          "element": "C",
          "coord": [
            6.870800018310547,
            -0.8561999797821045,
            2.6989998817443848
          ]
        },
        {
          "atom_index": 2947,
          "name": "C",
          "element": "C",
          "coord": [
            6.890399932861328,
            -0.7753000259399414,
            2.571500062942505
          ]
        },
        {
          "atom_index": 2948,
          "name": "O",
          "element": "O",
          "coord": [
            6.808899879455566,
            -0.6894999742507935,
            2.538599967956543
          ]
        },
        {
          "atom_index": 2949,
          "name": "CB",
          "element": "C",
          "coord": [
            6.7957000732421875,
            -0.9854999780654907,
            2.66759991645813
          ]
        }
      ]
    },
    {
      "id": "H:176",
      "chain": "H",
      "resseq": 176,
      "icode": "",
      "resname": "VAL",
      "hetflag": " ",
      "sasa": 0.0,
      "atoms": [
        {
          "atom_index": 2950,
          "name": "N",
          "element": "N",
          "coord": [
            6.999899864196777,
            -0.8019999861717224,
            2.5013999938964844
          ]
        },
        {
          "atom_index": 2951,
          "name": "CA",
          "element": "C",
          "coord": [
            7.02810001373291,
            -0.7342000007629395,
            2.3756000995635986
          ]
        },
        {
          "atom_index": 2952,
          "name": "C",
          "element": "C",
          "coord": [
            7.047999858856201,
            -0.8420000076293945,
            2.2708001136779785
          ]
        },
        {
          "atom_index": 2953,
          "name": "O",
          "element": "O",
          "coord": [
            7.1006999015808105,
            -0.9492999911308289,
            2.3001999855041504
          ]
        },
        {
          "atom_index": 2954,
          "name": "CB",
          "element": "C",
          "coord": [
            7.15369987487793,
            -0.6466000080108643,
            2.384700059890747
          ]
        },
        {
          "atom_index": 2955,
          "name": "CG1",
          "element": "C",
          "coord": [
            7.12939977645874,
            -0.5318999886512756,
            2.481300115585327
          ]
        },
        {
          "atom_index": 2956,
          "name": "CG2",
          "element": "C",
          "coord": [
            7.272299766540527,
            -0.7300000190734863,
            2.429500102996826
          ]
        }
      ]
    },
    {
      "id": "H:177",
      "chain": "H",
      "resseq": 177,
      "icode": "",
      "resname": "LEU",
      "hetflag": " ",
      "sasa": 0.0,
      "atoms": [
        {
          "atom_index": 2957,
          "name": "N",
          "element": "N",
          "coord": [
            7.004300117492676,
            -0.8141000270843506,
            2.148900032043457
          ]
        },
        {
          "atom_index": 2958,
          "name": "CA",
          "element": "C",
          "coord": [
            7.015200138092041,
            -0.9111999869346619,
            2.041100025177002
          ]
        },
        {
          "atom_index": 2959,
          "name": "C",
          "element": "C",
          "coord": [
            7.145199775695801,
            -0.8970000147819519,
            1.9622999429702759
          ]
        },
        {
          "atom_index": 2960,
          "name": "O",
          "element": "O",
          "coord": [
            7.176599979400635,
            -0.7892000079154968,
            1.9113999605178833
          ]
        },
        {
          "atom_index": 2961,
          "name": "CB",
          "element": "C",
          "coord": [
            6.894700050354004,
            -0.8959000110626221,
            1.947700023651123
          ]
        },
        {
          "atom_index": 2962,
          "name": "CG",
          "element": "C",
          "coord": [
            6.857600212097168,
            -1.010200023651123,
            1.8531999588012695
          ]
        },
        {
          "atom_index": 2963,
          "name": "CD1",
          "element": "C",
          "coord": [
            6.8277997970581055,
            -1.1363999843597412,
            1.9321000576019287
          ]
        },
        {
          "atom_index": 2964,
          "name": "CD2",
          "element": "C",
          "coord": [
            6.736000061035156,
            -0.9689000248908997,
            1.7719000577926636
          ]
        }
      ]
    },
    {
      "id": "H:178",
      "chain": "H",
      "resseq": 178,
      "icode": "",
      "resname": "GLN",
      "hetflag": " ",
      "sasa": 0.0,
      "atoms": [
        {
          "atom_index": 2965,
          "name": "N",
          "element": "N",
          "coord": [
            7.221099853515625,
            -1.0056999921798706,
            1.9545999765396118
          ]
        },
        {
          "atom_index": 2966,
          "name": "CA",
          "element": "C",
          "coord": [
            7.34660005569458,
            -1.007599949836731,
            1.8797999620437622
          ]
        },
        {
          "atom_index": 2967,
          "name": "C",
          "element": "C",
          "coord": [
            7.345699787139893,
            -1.1277999877929688,
            1.7865999937057495
          ]
        },
        {
          "atom_index": 2968,
          "name": "O",
          "element": "O",
          "coord": [
            7.343400001525879,
            -1.2424999475479126,
            1.8315999507904053
          ]
        },
        {
          "atom_index": 2969,
          "name": "CB",
          "element": "C",
          "coord": [
            7.468100070953369,
            -1.0182000398635864,
            1.973099946975708
          ]
        },
        {
          "atom_index": 2970,
          "name": "CG",
          "element": "C",
          "coord": [
            7.600599765777588,
            -1.0313999652862549,
            1.8969000577926636
          ]
        },
        {
          "atom_index": 2971,
          "name": "CD",
          "element": "C",
          "coord": [
            7.721199989318848,
            -1.0549999475479126,
            1.9867000579833984
          ]
        },
        {
          "atom_index": 2972,
          "name": "OE1",
          "element": "O",
          "coord": [
            7.72790002822876,
            -1.1546000242233276,
            2.0594000816345215
          ]
        },
        {
          "atom_index": 2973,
          "name": "NE2",
          "element": "N",
          "coord": [
            7.817800045013428,
            -0.9638000130653381,
            1.9810999631881714
          ]
        }
      ]
    },
    {
      "id": "H:179",
      "chain": "H",
      "resseq": 179,
      "icode": "",
      "resname": "SER",
      "hetflag": " ",
      "sasa": 0.7567166090011597,
      "atoms": [
        {
          "atom_index": 2974,
          "name": "N",
          "element": "N",
          "coord": [
            7.348299980163574,
            -1.1016000509262085,
            1.6563999652862549
          ]
        },
        {
          "atom_index": 2975,
          "name": "CA",
          "element": "C",
          "coord": [
            7.347400188446045,
            -1.2091000080108643,
            1.5579999685287476
          ]
        },
        {
          "atom_index": 2976,
          "name": "C",
          "element": "C",
          "coord": [
            7.228899955749512,
            -1.301800012588501,
            1.5793999433517456
          ]
        },
        {
          "atom_index": 2977,
          "name": "O",
          "element": "O",
          "coord": [
            7.241799831390381,
            -1.424299955368042,
            1.5735000371932983
          ]
        },
        {
          "atom_index": 2978,
          "name": "CB",
          "element": "C",
          "coord": [
            7.476799964904785,
            -1.289199948310852,
            1.5652999877929688
          ]
        },
        {
          "atom_index": 2979,
          "name": "OG",
          "element": "O",
          "coord": [
            7.585000038146973,
            -1.211899995803833,
            1.5176000595092773
          ]
        }
      ]
    },
    {
      "id": "H:180",
      "chain": "H",
      "resseq": 180,
      "icode": "",
      "resname": "ASP",
      "hetflag": " ",
      "sasa": 1.1350748538970947,
      "atoms": [
        {
          "atom_index": 2980,
          "name": "N",
          "element": "N",
          "coord": [
            7.113800048828125,
            -1.2417000532150269,
            1.6057000160217285
          ]
        },
        {
          "atom_index": 2981,
          "name": "CA",
          "element": "C",
          "coord": [
            6.990300178527832,
            -1.3158999681472778,
            1.625599980354309
          ]
        },
        {
          "atom_index": 2982,
          "name": "C",
          "element": "C",
          "coord": [
            6.98829984664917,
            -1.4048999547958374,
            1.7491999864578247
          ]
        },
        {
          "atom_index": 2983,
          "name": "O",
          "element": "O",
          "coord": [
            6.914100170135498,
            -1.5025999546051025,
            1.7549999952316284
          ]
        },
        {
          "atom_index": 2984,
          "name": "CB",
          "element": "C",
          "coord": [
            6.960000038146973,
            -1.3969999551773071,
            1.4996000528335571
          ]
        },
        {
          "atom_index": 2985,
          "name": "CG",
          "element": "C",
          "coord": [
            6.946400165557861,
            -1.3086999654769897,
            1.3766000270843506
          ]
        },
        {
          "atom_index": 2986,
          "name": "OD1",
          "element": "O",
          "coord": [
            6.845200061798096,
            -1.236299991607666,
            1.3661999702453613
          ]
        },
        {
          "atom_index": 2987,
          "name": "OD2",
          "element": "O",
          "coord": [
            7.037499904632568,
            -1.3099000453948975,
            1.2913999557495117
          ]
        }
      ]
    },
    {
      "id": "H:181",
      "chain": "H",
      "resseq": 181,
      "icode": "",
      "resname": "LEU",
      "hetflag": " ",
      "sasa": 0.0,
      "atoms": [
        {
          "atom_index": 2988,
          "name": "N",
          "element": "N",
          "coord": [
            7.070700168609619,
            -1.3708000183105469,
            1.8479000329971313
          ]
        },
        {
          "atom_index": 2989,
          "name": "CA",
          "element": "C",
          "coord": [
            7.0731000900268555,
            -1.4444999694824219,
            1.9739999771118164
          ]
        },
        {
          "atom_index": 2990,
          "name": "C",
          "element": "C",
          "coord": [
            7.076700210571289,
            -1.34089994430542,
            2.0852999687194824
          ]
        },
        {
          "atom_index": 2991,
          "name": "O",
          "element": "O",
          "coord": [
            7.1427001953125,
            -1.2374999523162842,
            2.0722999572753906
          ]
        },
        {
          "atom_index": 2992,
          "name": "CB",
          "element": "C",
          "coord": [
            7.195400238037109,
            -1.5360000133514404,
            1.9837000370025635
          ]
        },
        {
          "atom_index": 2993,
          "name": "CG",
          "element": "C",
          "coord": [
            7.191999912261963,
            -1.6649999618530273,
            1.9011000394821167
          ]
        },
        {
          "atom_index": 2994,
          "name": "CD1",
          "element": "C",
          "coord": [
            7.322199821472168,
            -1.7410999536514282,
            1.9242000579833984
          ]
        },
        {
          "atom_index": 2995,
          "name": "CD2",
          "element": "C",
          "coord": [
            7.072700023651123,
            -1.7510000467300415,
            1.941499948501587
          ]
        }
      ]
    },
    {
      "id": "H:182",
      "chain": "H",
      "resseq": 182,
      "icode": "",
      "resname": "TYR",
      "hetflag": " ",
      "sasa": 0.0,
      "atoms": [
        {
          "atom_index": 2996,
          "name": "N",
          "element": "N",
          "coord": [
            7.004700183868408,
            -1.3681999444961548,
            2.1935999393463135
          ]
        },
        {
          "atom_index": 2997,
          "name": "CA",
          "element": "C",
          "coord": [
            6.999599933624268,
            -1.2766000032424927,
            2.3066000938415527
          ]
        },
        {
          "atom_index": 2998,
          "name": "C",
          "element": "C",
          "coord": [
            7.110599994659424,
            -1.2999000549316406,
            2.4070000648498535
          ]
        },
        {
          "atom_index": 2999,
          "name": "O",
          "element": "O",
          "coord": [
            7.152100086212158,
            -1.4129999876022339,
            2.4305999279022217
          ]
        },
        {
          "atom_index": 3000,
          "name": "CB",
          "element": "C",
          "coord": [
            6.866499900817871,
            -1.2900999784469604,
            2.381200075149536
          ]
        },
        {
          "atom_index": 3001,
          "name": "CG",
          "element": "C",
          "coord": [
            6.746699810028076,
            -1.2407000064849854,
            2.3043999671936035
          ]
        },
        {
          "atom_index": 3002,
          "name": "CD1",
          "element": "C",
          "coord": [
            6.720399856567383,
            -1.104099988937378,
            2.2923998832702637
          ]
        },
        {
          "atom_index": 3003,
          "name": "CD2",
          "element": "C",
          "coord": [
            6.659900188446045,
            -1.330199956893921,
            2.2432000637054443
          ]
        },
        {
          "atom_index": 3004,
          "name": "CE1",
          "element": "C",
          "coord": [
            6.6097002029418945,
            -1.0585999488830566,
            2.221299886703491
          ]
        },
        {
          "atom_index": 3005,
          "name": "CE2",
          "element": "C",
          "coord": [
            6.549600124359131,
            -1.2856999635696411,
            2.1717000007629395
          ]
        },
        {
          "atom_index": 3006,
          "name": "CZ",
          "element": "C",
          "coord": [
            6.525100231170654,
            -1.1504000425338745,
            2.161099910736084
          ]
        },
        {
          "atom_index": 3007,
          "name": "OH",
          "element": "O",
          "coord": [
            6.415500164031982,
            -1.1074999570846558,
            2.089900016784668
          ]
        }
      ]
    },
    {
      "id": "H:183",
      "chain": "H",
      "resseq": 183,
      "icode": "",
      "resname": "THR",
      "hetflag": " ",
      "sasa": 0.0,
      "atoms": [
        {
          "atom_index": 3008,
          "name": "N",
          "element": "N",
          "coord": [
            7.159299850463867,
            -1.1904000043869019,
            2.464200019836426
          ]
        },
        {
          "atom_index": 3009,
          "name": "CA",
          "element": "C",
          "coord": [
            7.2596001625061035,
            -1.1964999437332153,
            2.5685999393463135
          ]
        },
        {
          "atom_index": 3010,
          "name": "C",
          "element": "C",
          "coord": [
            7.222300052642822,
            -1.0924999713897705,
            2.6721999645233154
          ]
        },
        {
          "atom_index": 3011,
          "name": "O",
          "element": "O",
          "coord": [
            7.184700012207031,
            -0.9793999791145325,
            2.6384999752044678
          ]
        },
        {
          "atom_index": 3012,
          "name": "CB",
          "element": "C",
          "coord": [
            7.401800155639648,
            -1.1653000116348267,
            2.5185000896453857
          ]
        },
        {
          "atom_index": 3013,
          "name": "OG1",
          "element": "O",
          "coord": [
            7.4481000900268555,
            -1.2719000577926636,
            2.434799909591675
          ]
        },
        {
          "atom_index": 3014,
          "name": "CG2",
          "element": "C",
          "coord": [
            7.497300148010254,
            -1.1513999700546265,
            2.637500047683716
          ]
        }
      ]
    },
    {
      "id": "H:184",
      "chain": "H",
      "resseq": 184,
      "icode": "",
      "resname": "LEU",
      "hetflag": " ",
      "sasa": 0.0,
      "atoms": [
        {
          "atom_index": 3015,
          "name": "N",
          "element": "N",
          "coord": [
            7.229700088500977,
            -1.1312999725341797,
            2.7985000610351562
          ]
        },
        {
          "atom_index": 3016,
          "name": "CA",
          "element": "C",
          "coord": [
            7.201000213623047,
            -1.0372999906539917,
            2.9047000408172607
          ]
        },
        {
          "atom_index": 3017,
          "name": "C",
          "element": "C",
          "coord": [
            7.291100025177002,
            -1.070099949836731,
            3.021699905395508
          ]
        },
        {
          "atom_index": 3018,
          "name": "O",
          "element": "O",
          "coord": [
            7.351399898529053,
            -1.176800012588501,
            3.027600049972534
          ]
        },
        {
          "atom_index": 3019,
          "name": "CB",
          "element": "C",
          "coord": [
            7.052999973297119,
            -1.041100025177002,
            2.9456000328063965
          ]
        },
        {
          "atom_index": 3020,
          "name": "CG",
          "element": "C",
          "coord": [
            6.986100196838379,
            -1.1456999778747559,
            3.0346999168395996
          ]
        },
        {
          "atom_index": 3021,
          "name": "CD1",
          "element": "C",
          "coord": [
            7.037399768829346,
            -1.1390999555587769,
            3.1789000034332275
          ]
        },
        {
          "atom_index": 3022,
          "name": "CD2",
          "element": "C",
          "coord": [
            6.8368000984191895,
            -1.1166000366210938,
            3.0332999229431152
          ]
        }
      ]
    },
    {
      "id": "H:185",
      "chain": "H",
      "resseq": 185,
      "icode": "",
      "resname": "SER",
      "hetflag": " ",
      "sasa": 0.0,
      "atoms": [
        {
          "atom_index": 3023,
          "name": "N",
          "element": "N",
          "coord": [
            7.302299976348877,
            -0.9764000177383423,
            3.1136999130249023
          ]
        },
        {
          "atom_index": 3024,
          "name": "CA",
          "element": "C",
          "coord": [
            7.386600017547607,
            -0.9983000159263611,
            3.2286999225616455
          ]
        },
        {
          "atom_index": 3025,
          "name": "C",
          "element": "C",
          "coord": [
            7.3125,
            -0.9534000158309937,
            3.3526999950408936
          ]
        },
        {
          "atom_index": 3026,
          "name": "O",
          "element": "O",
          "coord": [
            7.217899799346924,
            -0.8754000067710876,
            3.345400094985962
          ]
        },
        {
          "atom_index": 3027,
          "name": "CB",
          "element": "C",
          "coord": [
            7.515100002288818,
            -0.9179999828338623,
            3.2128000259399414
          ]
        },
        {
          "atom_index": 3028,
          "name": "OG",
          "element": "O",
          "coord": [
            7.4842000007629395,
            -0.7828999757766724,
            3.18179988861084
          ]
        }
      ]
    },
    {
      "id": "H:186",
      "chain": "H",
      "resseq": 186,
      "icode": "",
      "resname": "SER",
      "hetflag": " ",
      "sasa": 0.0,
      "atoms": [
        {
          "atom_index": 3029,
          "name": "N",
          "element": "N",
          "coord": [
            7.355899810791016,
            -1.0047999620437622,
            3.4667999744415283
          ]
        },
        {
          "atom_index": 3030,
          "name": "CA",
          "element": "C",
          "coord": [
            7.296899795532227,
            -0.96670001745224,
            3.5929999351501465
          ]
        },
        {
          "atom_index": 3031,
          "name": "C",
          "element": "C",
          "coord": [
            7.410699844360352,
            -0.9537000060081482,
            3.692500114440918
          ]
        },
        {
          "atom_index": 3032,
          "name": "O",
          "element": "O",
          "coord": [
            7.498799800872803,
            -1.038699984550476,
            3.698499917984009
          ]
        },
        {
          "atom_index": 3033,
          "name": "CB",
          "element": "C",
          "coord": [
            7.197800159454346,
            -1.07260000705719,
            3.6410000324249268
          ]
        },
        {
          "atom_index": 3034,
          "name": "OG",
          "element": "O",
          "coord": [
            7.139900207519531,
            -1.0318000316619873,
            3.7636001110076904
          ]
        }
      ]
    },
    {
      "id": "H:187",
      "chain": "H",
      "resseq": 187,
      "icode": "",
      "resname": "SER",
      "hetflag": " ",
      "sasa": 0.0,
      "atoms": [
        {
          "atom_index": 3035,
          "name": "N",
          "element": "N",
          "coord": [
            7.410699844360352,
            -0.845300018787384,
            3.7688000202178955
          ]
        },
        {
          "atom_index": 3036,
          "name": "CA",
          "element": "C",
          "coord": [
            7.515200138092041,
            -0.8270000219345093,
            3.867500066757202
          ]
        },
        {
          "atom_index": 3037,
          "name": "C",
          "element": "C",
          "coord": [
            7.451399803161621,
            -0.8184999823570251,
            4.004799842834473
          ]
        },
        {
          "atom_index": 3038,
          "name": "O",
          "element": "O",
          "coord": [
            7.3343000411987305,
            -0.7833999991416931,
            4.018499851226807
          ]
        },
        {
          "atom_index": 3039,
          "name": "CB",
          "element": "C",
          "coord": [
            7.593999862670898,
            -0.6985999941825867,
            3.8397998809814453
          ]
        },
        {
          "atom_index": 3040,
          "name": "OG",
          "element": "O",
          "coord": [
            7.515699863433838,
            -0.5841000080108643,
            3.8675999641418457
          ]
        }
      ]
    },
    {
      "id": "H:188",
      "chain": "H",
      "resseq": 188,
      "icode": "",
      "resname": "VAL",
      "hetflag": " ",
      "sasa": 0.0,
      "atoms": [
        {
          "atom_index": 3041,
          "name": "N",
          "element": "N",
          "coord": [
            7.528800010681152,
            -0.8546000123023987,
            4.105999946594238
          ]
        },
        {
          "atom_index": 3042,
          "name": "CA",
          "element": "C",
          "coord": [
            7.483500003814697,
            -0.8464999794960022,
            4.243299961090088
          ]
        },
        {
          "atom_index": 3043,
          "name": "C",
          "element": "C",
          "coord": [
            7.602200031280518,
            -0.792900025844574,
            4.321499824523926
          ]
        },
        {
          "atom_index": 3044,
          "name": "O",
          "element": "O",
          "coord": [
            7.716400146484375,
            -0.8361999988555908,
            4.301599979400635
          ]
        },
        {
          "atom_index": 3045,
          "name": "CB",
          "element": "C",
          "coord": [
            7.438799858093262,
            -0.9842000007629395,
            4.298699855804443
          ]
        },
        {
          "atom_index": 3046,
          "name": "CG1",
          "element": "C",
          "coord": [
            7.555699825286865,
            -1.0824999809265137,
            4.299499988555908
          ]
        },
        {
          "atom_index": 3047,
          "name": "CG2",
          "element": "C",
          "coord": [
            7.381199836730957,
            -0.9661999940872192,
            4.438899993896484
          ]
        }
      ]
    },
    {
      "id": "H:189",
      "chain": "H",
      "resseq": 189,
      "icode": "",
      "resname": "THR",
      "hetflag": " ",
      "sasa": 0.0,
      "atoms": [
        {
          "atom_index": 3048,
          "name": "N",
          "element": "N",
          "coord": [
            7.574900150299072,
            -0.6956999897956848,
            4.407700061798096
          ]
        },
        {
          "atom_index": 3049,
          "name": "CA",
          "element": "C",
          "coord": [
            7.677800178527832,
            -0.6331999897956848,
            4.488699913024902
          ]
        },
        {
          "atom_index": 3050,
          "name": "C",
          "element": "C",
          "coord": [
            7.651100158691406,
            -0.6639000177383423,
            4.634900093078613
          ]
        },
        {
          "atom_index": 3051,
          "name": "O",
          "element": "O",
          "coord": [
            7.544400215148926,
            -0.6324999928474426,
            4.6875
          ]
        },
        {
          "atom_index": 3052,
          "name": "CB",
          "element": "C",
          "coord": [
            7.678500175476074,
            -0.4797999858856201,
            4.467700004577637
          ]
        },
        {
          "atom_index": 3053,
          "name": "OG1",
          "element": "O",
          "coord": [
            7.708499908447266,
            -0.4503999948501587,
            4.33050012588501
          ]
        },
        {
          "atom_index": 3054,
          "name": "CG2",
          "element": "C",
          "coord": [
            7.782599925994873,
            -0.41429999470710754,
            4.557300090789795
          ]
        }
      ]
    },
    {
      "id": "H:190",
      "chain": "H",
      "resseq": 190,
      "icode": "",
      "resname": "VAL",
      "hetflag": " ",
      "sasa": 0.0,
      "atoms": [
        {
          "atom_index": 3055,
          "name": "N",
          "element": "N",
          "coord": [
            7.748000144958496,
            -0.7269999980926514,
            4.699699878692627
          ]
        },
        {
          "atom_index": 3056,
          "name": "CA",
          "element": "C",
          "coord": [
            7.735099792480469,
            -0.7623000144958496,
            4.839900016784668
          ]
        },
        {
          "atom_index": 3057,
          "name": "C",
          "element": "C",
          "coord": [
            7.861199855804443,
            -0.7189000248908997,
            4.9131999015808105
          ]
        },
        {
          "atom_index": 3058,
          "name": "O",
          "element": "O",
          "coord": [
            7.964099884033203,
            -0.6917999982833862,
            4.85099983215332
          ]
        },
        {
          "atom_index": 3059,
          "name": "CB",
          "element": "C",
          "coord": [
            7.717599868774414,
            -0.9150000214576721,
            4.859000205993652
          ]
        },
        {
          "atom_index": 3060,
          "name": "CG1",
          "element": "C",
          "coord": [
            7.5894999504089355,
            -0.9621999859809875,
            4.791900157928467
          ]
        },
        {
          "atom_index": 3061,
          "name": "CG2",
          "element": "C",
          "coord": [
            7.8379998207092285,
            -0.9886999726295471,
            4.801300048828125
          ]
        }
      ]
    },
    {
      "id": "H:191",
      "chain": "H",
      "resseq": 191,
      "icode": "",
      "resname": "PRO",
      "hetflag": " ",
      "sasa": 0.4839819371700287,
      "atoms": [
        {
          "atom_index": 3062,
          "name": "N",
          "element": "N",
          "coord": [
            7.8541998863220215,
            -0.7102000117301941,
            5.0467000007629395
          ]
        },
        {
          "atom_index": 3063,
          "name": "CA",
          "element": "C",
          "coord": [
            7.970699787139893,
            -0.6699000000953674,
            5.125800132751465
          ]
        },
        {
          "atom_index": 3064,
          "name": "C",
          "element": "C",
          "coord": [
            8.081700325012207,
            -0.7723000049591064,
            5.104000091552734
          ]
        },
        {
          "atom_index": 3065,
          "name": "O",
          "element": "O",
          "coord": [
            8.054200172424316,
            -0.8913000226020813,
            5.089200019836426
          ]
        },
        {
          "atom_index": 3066,
          "name": "CB",
          "element": "C",
          "coord": [
            7.917600154876709,
            -0.6728000044822693,
            5.268799781799316
          ]
        },
        {
          "atom_index": 3067,
          "name": "CG",
          "element": "C",
          "coord": [
            7.77209997177124,
            -0.6403999924659729,
            5.251699924468994
          ]
        },
        {
          "atom_index": 3068,
          "name": "CD",
          "element": "C",
          "coord": [
            7.735000133514404,
            -0.7240999937057495,
            5.132199764251709
          ]
        }
      ]
    },
    {
      "id": "H:192",
      "chain": "H",
      "resseq": 192,
      "icode": "",
      "resname": "SER",
      "hetflag": " ",
      "sasa": 0.0,
      "atoms": [
        {
          "atom_index": 3069,
          "name": "N",
          "element": "N",
          "coord": [
            8.206500053405762,
            -0.7265999913215637,
            5.101900100708008
          ]
        },
        {
          "atom_index": 3070,
          "name": "CA",
          "element": "C",
          "coord": [
            8.31879997253418,
            -0.8172000050544739,
            5.081500053405762
          ]
        },
        {
          "atom_index": 3071,
          "name": "C",
          "element": "C",
          "coord": [
            8.322400093078613,
            -0.9240000247955322,
            5.190299987792969
          ]
        },
        {
          "atom_index": 3072,
          "name": "O",
          "element": "O",
          "coord": [
            8.387100219726562,
            -1.027500033378601,
            5.174900054931641
          ]
        },
        {
          "atom_index": 3073,
          "name": "CB",
          "element": "C",
          "coord": [
            8.450499534606934,
            -0.7391999959945679,
            5.0802001953125
          ]
        },
        {
          "atom_index": 3074,
          "name": "OG",
          "element": "O",
          "coord": [
            8.470600128173828,
            -0.6711999773979187,
            5.202700138092041
          ]
        }
      ]
    },
    {
      "id": "H:193",
      "chain": "H",
      "resseq": 193,
      "icode": "",
      "resname": "SER",
      "hetflag": " ",
      "sasa": 3.775693655014038,
      "atoms": [
        {
          "atom_index": 3075,
          "name": "N",
          "element": "N",
          "coord": [
            8.251700401306152,
            -0.8988000154495239,
            5.300000190734863
          ]
        },
        {
          "atom_index": 3076,
          "name": "CA",
          "element": "C",
          "coord": [
            8.247599601745605,
            -0.9937000274658203,
            5.410600185394287
          ]
        },
        {
          "atom_index": 3077,
          "name": "C",
          "element": "C",
          "coord": [
            8.143199920654297,
            -1.1029000282287598,
            5.388000011444092
          ]
        },
        {
          "atom_index": 3078,
          "name": "O",
          "element": "O",
          "coord": [
            8.129199981689453,
            -1.194000005722046,
            5.4695000648498535
          ]
        },
        {
          "atom_index": 3079,
          "name": "CB",
          "element": "C",
          "coord": [
            8.217900276184082,
            -0.9203000068664551,
            5.541600227355957
          ]
        },
        {
          "atom_index": 3080,
          "name": "OG",
          "element": "O",
          "coord": [
            8.097700119018555,
            -0.8454999923706055,
            5.531700134277344
          ]
        }
      ]
    },
    {
      "id": "H:194",
      "chain": "H",
      "resseq": 194,
      "icode": "",
      "resname": "THR",
      "hetflag": " ",
      "sasa": 0.0630597174167633,
      "atoms": [
        {
          "atom_index": 3081,
          "name": "N",
          "element": "N",
          "coord": [
            8.07040023803711,
            -1.093500018119812,
            5.277100086212158
          ]
        },
        {
          "atom_index": 3082,
          "name": "CA",
          "element": "C",
          "coord": [
            7.966700077056885,
            -1.191100001335144,
            5.244500160217285
          ]
        },
        {
          "atom_index": 3083,
          "name": "C",
          "element": "C",
          "coord": [
            8.014599800109863,
            -1.297700047492981,
            5.145999908447266
          ]
        },
        {
          "atom_index": 3084,
          "name": "O",
          "element": "O",
          "coord": [
            7.970900058746338,
            -1.412600040435791,
            5.151700019836426
          ]
        },
        {
          "atom_index": 3085,
          "name": "CB",
          "element": "C",
          "coord": [
            7.841300010681152,
            -1.121899962425232,
            5.185200214385986
          ]
        },
        {
          "atom_index": 3086,
          "name": "OG1",
          "element": "O",
          "coord": [
            7.782100200653076,
            -1.0361000299453735,
            5.28380012512207
          ]
        },
        {
          "atom_index": 3087,
          "name": "CG2",
          "element": "C",
          "coord": [
            7.73859977722168,
            -1.2254999876022339,
            5.141300201416016
          ]
        }
      ]
    },
    {
      "id": "H:195",
      "chain": "H",
      "resseq": 195,
      "icode": "",
      "resname": "TRP",
      "hetflag": " ",
      "sasa": 0.0,
      "atoms": [
        {
          "atom_index": 3088,
          "name": "N",
          "element": "N",
          "coord": [
            8.103899955749512,
            -1.2588000297546387,
            5.0553998947143555
          ]
        },
        {
          "atom_index": 3089,
          "name": "CA",
          "element": "C",
          "coord": [
            8.157500267028809,
            -1.3508000373840332,
            4.955399990081787
          ]
        },
        {
          "atom_index": 3090,
          "name": "C",
          "element": "C",
          "coord": [
            8.308300018310547,
            -1.3282999992370605,
            4.945199966430664
          ]
        },
        {
          "atom_index": 3091,
          "name": "O",
          "element": "O",
          "coord": [
            8.354100227355957,
            -1.2143000364303589,
            4.950900077819824
          ]
        },
        {
          "atom_index": 3092,
          "name": "CB",
          "element": "C",
          "coord": [
            8.09220027923584,
            -1.3235000371932983,
            4.819699764251709
          ]
        },
        {
          "atom_index": 3093,
          "name": "CG",
          "element": "C",
          "coord": [
            8.13640022277832,
            -1.4156999588012695,
            4.71120023727417
          ]
        },
        {
          "atom_index": 3094,
          "name": "CD1",
          "element": "C",
          "coord": [
            8.082099914550781,
            -1.5365999937057495,
            4.679100036621094
          ]
        },
        {
          "atom_index": 3095,
          "name": "CD2",
          "element": "C",
          "coord": [
            8.246100425720215,
            -1.3954999446868896,
            4.621300220489502
          ]
        },
        {
          "atom_index": 3096,
          "name": "NE1",
          "element": "N",
          "coord": [
            8.151000022888184,
            -1.5931999683380127,
            4.574699878692627
          ]
        },
        {
          "atom_index": 3097,
          "name": "CE2",
          "element": "C",
          "coord": [
            8.252099990844727,
            -1.5088000297546387,
            4.537099838256836
          ]
        },
        {
          "atom_index": 3098,
          "name": "CE3",
          "element": "C",
          "coord": [
            8.339799880981445,
            -1.2928999662399292,
            4.603899955749512
          ]
        },
        {
          "atom_index": 3099,
          "name": "CZ2",
          "element": "C",
          "coord": [
            8.348699569702148,
            -1.5225000381469727,
            4.436500072479248
          ]
        },
        {
          "atom_index": 3100,
          "name": "CZ3",
          "element": "C",
          "coord": [
            8.436100006103516,
            -1.30649995803833,
            4.503799915313721
          ]
        },
        {
          "atom_index": 3101,
          "name": "CH2",
          "element": "C",
          "coord": [
            8.439399719238281,
            -1.420699954032898,
            4.421500205993652
          ]
        }
      ]
    },
    {
      "id": "H:196",
      "chain": "H",
      "resseq": 196,
      "icode": "",
      "resname": "PRO",
      "hetflag": " ",
      "sasa": 0.16059169173240662,
      "atoms": [
        {
          "atom_index": 3102,
          "name": "N",
          "element": "N",
          "coord": [
            8.387200355529785,
            -1.4357000589370728,
            4.925600051879883
          ]
        },
        {
          "atom_index": 3103,
          "name": "CA",
          "element": "C",
          "coord": [
            8.353799819946289,
            -1.5779000520706177,
            4.910900115966797
          ]
        },
        {
          "atom_index": 3104,
          "name": "C",
          "element": "C",
          "coord": [
            8.314499855041504,
            -1.6518000364303589,
            5.03849983215332
          ]
        },
        {
          "atom_index": 3105,
          "name": "O",
          "element": "O",
          "coord": [
            8.286999702453613,
            -1.771399974822998,
            5.033699989318848
          ]
        },
        {
          "atom_index": 3106,
          "name": "CB",
          "element": "C",
          "coord": [
            8.481399536132812,
            -1.6382999420166016,
            4.850599765777588
          ]
        },
        {
          "atom_index": 3107,
          "name": "CG",
          "element": "C",
          "coord": [
            8.556500434875488,
            -1.5200999975204468,
            4.7947998046875
          ]
        },
        {
          "atom_index": 3108,
          "name": "CD",
          "element": "C",
          "coord": [
            8.529899597167969,
            -1.414199948310852,
            4.89709997177124
          ]
        }
      ]
    },
    {
      "id": "H:197",
      "chain": "H",
      "resseq": 197,
      "icode": "",
      "resname": "SER",
      "hetflag": " ",
      "sasa": 2.650080442428589,
      "atoms": [
        {
          "atom_index": 3109,
          "name": "N",
          "element": "N",
          "coord": [
            8.312899589538574,
            -1.5827000141143799,
            5.151800155639648
          ]
        },
        {
          "atom_index": 3110,
          "name": "CA",
          "element": "C",
          "coord": [
            8.277899742126465,
            -1.6476000547409058,
            5.2779998779296875
          ]
        },
        {
          "atom_index": 3111,
          "name": "C",
          "element": "C",
          "coord": [
            8.151100158691406,
            -1.732300043106079,
            5.265999794006348
          ]
        },
        {
          "atom_index": 3112,
          "name": "O",
          "element": "O",
          "coord": [
            8.145299911499023,
            -1.8444000482559204,
            5.3165998458862305
          ]
        },
        {
          "atom_index": 3113,
          "name": "CB",
          "element": "C",
          "coord": [
            8.25979995727539,
            -1.5432000160217285,
            5.388500213623047
          ]
        },
        {
          "atom_index": 3114,
          "name": "OG",
          "element": "O",
          "coord": [
            8.150699615478516,
            -1.4572999477386475,
            5.360400199890137
          ]
        }
      ]
    },
    {
      "id": "H:198",
      "chain": "H",
      "resseq": 198,
      "icode": "",
      "resname": "GLU",
      "hetflag": " ",
      "sasa": 5.234692573547363,
      "atoms": [
        {
          "atom_index": 3115,
          "name": "N",
          "element": "N",
          "coord": [
            8.04990005493164,
            -1.677899956703186,
            5.198800086975098
          ]
        },
        {
          "atom_index": 3116,
          "name": "CA",
          "element": "C",
          "coord": [
            7.923099994659424,
            -1.747499942779541,
            5.179699897766113
          ]
        },
        {
          "atom_index": 3117,
          "name": "C",
          "element": "C",
          "coord": [
            7.900599956512451,
            -1.774999976158142,
            5.030799865722656
          ]
        },
        {
          "atom_index": 3118,
          "name": "O",
          "element": "O",
          "coord": [
            7.959400177001953,
            -1.708899974822998,
            4.945199966430664
          ]
        },
        {
          "atom_index": 3119,
          "name": "CB",
          "element": "C",
          "coord": [
            7.808000087738037,
            -1.6627000570297241,
            5.234399795532227
          ]
        },
        {
          "atom_index": 3120,
          "name": "CG",
          "element": "C",
          "coord": [
            7.824100017547607,
            -1.6240999698638916,
            5.380499839782715
          ]
        },
        {
          "atom_index": 3121,
          "name": "CD",
          "element": "C",
          "coord": [
            7.822299957275391,
            -1.7443000078201294,
            5.4730000495910645
          ]
        },
        {
          "atom_index": 3122,
          "name": "OE1",
          "element": "O",
          "coord": [
            7.715799808502197,
            -1.8086999654769897,
            5.484899997711182
          ]
        },
        {
          "atom_index": 3123,
          "name": "OE2",
          "element": "O",
          "coord": [
            7.9274001121521,
            -1.774899959564209,
            5.533199787139893
          ]
        }
      ]
    },
    {
      "id": "H:199",
      "chain": "H",
      "resseq": 199,
      "icode": "",
      "resname": "THR",
      "hetflag": " ",
      "sasa": 0.1261194348335266,
      "atoms": [
        {
          "atom_index": 3124,
          "name": "N",
          "element": "N",
          "coord": [
            7.815400123596191,
            -1.8724000453948975,
            5.000899791717529
          ]
        },
        {
          "atom_index": 3125,
          "name": "CA",
          "element": "C",
          "coord": [
            7.786799907684326,
            -1.9076999425888062,
            4.862400054931641
          ]
        },
        {
          "atom_index": 3126,
          "name": "C",
          "element": "C",
          "coord": [
            7.691800117492676,
            -1.8098000288009644,
            4.79449987411499
          ]
        },
        {
          "atom_index": 3127,
          "name": "O",
          "element": "O",
          "coord": [
            7.590199947357178,
            -1.7699999809265137,
            4.85129976272583
          ]
        },
        {
          "atom_index": 3128,
          "name": "CB",
          "element": "C",
          "coord": [
            7.725500106811523,
            -2.049099922180176,
            4.851600170135498
          ]
        },
        {
          "atom_index": 3129,
          "name": "OG1",
          "element": "O",
          "coord": [
            7.820300102233887,
            -2.1461000442504883,
            4.89709997177124
          ]
        },
        {
          "atom_index": 3130,
          "name": "CG2",
          "element": "C",
          "coord": [
            7.688199996948242,
            -2.080399990081787,
            4.707399845123291
          ]
        }
      ]
    },
    {
      "id": "H:200",
      "chain": "H",
      "resseq": 200,
      "icode": "",
      "resname": "VAL",
      "hetflag": " ",
      "sasa": 0.0,
      "atoms": [
        {
          "atom_index": 3131,
          "name": "N",
          "element": "N",
          "coord": [
            7.72730016708374,
            -1.771299958229065,
            4.672399997711182
          ]
        },
        {
          "atom_index": 3132,
          "name": "CA",
          "element": "C",
          "coord": [
            7.646299839019775,
            -1.680899977684021,
            4.5914998054504395
          ]
        },
        {
          "atom_index": 3133,
          "name": "C",
          "element": "C",
          "coord": [
            7.626399993896484,
            -1.7513999938964844,
            4.457900047302246
          ]
        },
        {
          "atom_index": 3134,
          "name": "O",
          "element": "O",
          "coord": [
            7.722899913787842,
            -1.7841999530792236,
            4.388199806213379
          ]
        },
        {
          "atom_index": 3135,
          "name": "CB",
          "element": "C",
          "coord": [
            7.716700077056885,
            -1.545799970626831,
            4.568399906158447
          ]
        },
        {
          "atom_index": 3136,
          "name": "CG1",
          "element": "C",
          "coord": [
            7.633299827575684,
            -1.4594000577926636,
            4.475299835205078
          ]
        },
        {
          "atom_index": 3137,
          "name": "CG2",
          "element": "C",
          "coord": [
            7.736499786376953,
            -1.4744000434875488,
            4.701200008392334
          ]
        }
      ]
    },
    {
      "id": "H:201",
      "chain": "H",
      "resseq": 201,
      "icode": "",
      "resname": "THR",
      "hetflag": " ",
      "sasa": 0.0,
      "atoms": [
        {
          "atom_index": 3138,
          "name": "N",
          "element": "N",
          "coord": [
            7.500699996948242,
            -1.7755999565124512,
            4.423399925231934
          ]
        },
        {
          "atom_index": 3139,
          "name": "CA",
          "element": "C",
          "coord": [
            7.467299938201904,
            -1.845900058746338,
            4.300600051879883
          ]
        },
        {
          "atom_index": 3140,
          "name": "C",
          "element": "C",
          "coord": [
            7.360599994659424,
            -1.7710000276565552,
            4.222899913787842
          ]
        },
        {
          "atom_index": 3141,
          "name": "O",
          "element": "O",
          "coord": [
            7.269599914550781,
            -1.7134000062942505,
            4.2820000648498535
          ]
        },
        {
          "atom_index": 3142,
          "name": "CB",
          "element": "C",
          "coord": [
            7.410999774932861,
            -1.986799955368042,
            4.3317999839782715
          ]
        },
        {
          "atom_index": 3143,
          "name": "OG1",
          "element": "O",
          "coord": [
            7.508500099182129,
            -2.062299966812134,
            4.4045000076293945
          ]
        },
        {
          "atom_index": 3144,
          "name": "CG2",
          "element": "C",
          "coord": [
            7.374800205230713,
            -2.0606000423431396,
            4.203999996185303
          ]
        }
      ]
    },
    {
      "id": "H:202",
      "chain": "H",
      "resseq": 202,
      "icode": "",
      "resname": "CYS",
      "hetflag": " ",
      "sasa": 0.0,
      "atoms": [
        {
          "atom_index": 3145,
          "name": "N",
          "element": "N",
          "coord": [
            7.371799945831299,
            -1.7702000141143799,
            4.09060001373291
          ]
        },
        {
          "atom_index": 3146,
          "name": "CA",
          "element": "C",
          "coord": [
            7.26800012588501,
            -1.7059999704360962,
            4.011899948120117
          ]
        },
        {
          "atom_index": 3147,
          "name": "C",
          "element": "C",
          "coord": [
            7.178800106048584,
            -1.8178000450134277,
            3.9595000743865967
          ]
        },
        {
          "atom_index": 3148,
          "name": "O",
          "element": "O",
          "coord": [
            7.227200031280518,
            -1.920799970626831,
            3.912400007247925
          ]
        },
        {
          "atom_index": 3149,
          "name": "CB",
          "element": "C",
          "coord": [
            7.325399875640869,
            -1.6236000061035156,
            3.895900011062622
          ]
        },
        {
          "atom_index": 3150,
          "name": "SG",
          "element": "S",
          "coord": [
            7.414000034332275,
            -1.7130000591278076,
            3.7641000747680664
          ]
        }
      ]
    },
    {
      "id": "H:203",
      "chain": "H",
      "resseq": 203,
      "icode": "",
      "resname": "ASN",
      "hetflag": " ",
      "sasa": 0.0,
      "atoms": [
        {
          "atom_index": 3151,
          "name": "N",
          "element": "N",
          "coord": [
            7.048099994659424,
            -1.7994999885559082,
            3.9725000858306885
          ]
        },
        {
          "atom_index": 3152,
          "name": "CA",
          "element": "C",
          "coord": [
            6.954100131988525,
            -1.8997999429702759,
            3.925600051879883
          ]
        },
        {
          "atom_index": 3153,
          "name": "C",
          "element": "C",
          "coord": [
            6.894400119781494,
            -1.844599962234497,
            3.797300100326538
          ]
        },
        {
          "atom_index": 3154,
          "name": "O",
          "element": "O",
          "coord": [
            6.8242998123168945,
            -1.7431000471115112,
            3.799099922180176
          ]
        },
        {
          "atom_index": 3155,
          "name": "CB",
          "element": "C",
          "coord": [
            6.8429999351501465,
            -1.923200011253357,
            4.02869987487793
          ]
        },
        {
          "atom_index": 3156,
          "name": "CG",
          "element": "C",
          "coord": [
            6.894499778747559,
            -1.9229999780654907,
            4.171599864959717
          ]
        },
        {
          "atom_index": 3157,
          "name": "OD1",
          "element": "O",
          "coord": [
            6.886899948120117,
            -1.8219000101089478,
            4.240900039672852
          ]
        },
        {
          "atom_index": 3158,
          "name": "ND2",
          "element": "N",
          "coord": [
            6.948200225830078,
            -2.03629994392395,
            4.215799808502197
          ]
        }
      ]
    },
    {
      "id": "H:204",
      "chain": "H",
      "resseq": 204,
      "icode": "",
      "resname": "VAL",
      "hetflag": " ",
      "sasa": 0.0,
      "atoms": [
        {
          "atom_index": 3159,
          "name": "N",
          "element": "N",
          "coord": [
            6.9243998527526855,
            -1.9106999635696411,
            3.6861000061035156
          ]
        },
        {
          "atom_index": 3160,
          "name": "CA",
          "element": "C",
          "coord": [
            6.875400066375732,
            -1.8676999807357788,
            3.5560998916625977
          ]
        },
        {
          "atom_index": 3161,
          "name": "C",
          "element": "C",
          "coord": [
            6.779200077056885,
            -1.9708000421524048,
            3.499300003051758
          ]
        },
        {
          "atom_index": 3162,
          "name": "O",
          "element": "O",
          "coord": [
            6.806600093841553,
            -2.0906999111175537,
            3.5020999908447266
          ]
        },
        {
          "atom_index": 3163,
          "name": "CB",
          "element": "C",
          "coord": [
            6.9918999671936035,
            -1.8486000299453735,
            3.4558000564575195
          ]
        },
        {
          "atom_index": 3164,
          "name": "CG1",
          "element": "C",
          "coord": [
            6.937699794769287,
            -1.8033000230789185,
            3.3213000297546387
          ]
        },
        {
          "atom_index": 3165,
          "name": "CG2",
          "element": "C",
          "coord": [
            7.0914998054504395,
            -1.7472000122070312,
            3.5099000930786133
          ]
        }
      ]
    },
    {
      "id": "H:205",
      "chain": "H",
      "resseq": 205,
      "icode": "",
      "resname": "ALA",
      "hetflag": " ",
      "sasa": 0.0,
      "atoms": [
        {
          "atom_index": 3166,
          "name": "N",
          "element": "N",
          "coord": [
            6.664999961853027,
            -1.923699975013733,
            3.449700117111206
          ]
        },
        {
          "atom_index": 3167,
          "name": "CA",
          "element": "C",
          "coord": [
            6.567200183868408,
            -2.012700080871582,
            3.3898000717163086
          ]
        },
        {
          "atom_index": 3168,
          "name": "C",
          "element": "C",
          "coord": [
            6.531400203704834,
            -1.9610999822616577,
            3.250699996948242
          ]
        },
        {
          "atom_index": 3169,
          "name": "O",
          "element": "O",
          "coord": [
            6.517199993133545,
            -1.840399980545044,
            3.2302000522613525
          ]
        },
        {
          "atom_index": 3170,
          "name": "CB",
          "element": "C",
          "coord": [
            6.442699909210205,
            -2.0208001136779785,
            3.477099895477295
          ]
        }
      ]
    },
    {
      "id": "H:206",
      "chain": "H",
      "resseq": 206,
      "icode": "",
      "resname": "HIS",
      "hetflag": " ",
      "sasa": 0.0,
      "atoms": [
        {
          "atom_index": 3171,
          "name": "N",
          "element": "N",
          "coord": [
            6.520199775695801,
            -2.052999973297119,
            3.155100107192993
          ]
        },
        {
          "atom_index": 3172,
          "name": "CA",
          "element": "C",
          "coord": [
            6.483399868011475,
            -2.018399953842163,
            3.0179998874664307
          ]
        },
        {
          "atom_index": 3173,
          "name": "C",
          "element": "C",
          "coord": [
            6.370999813079834,
            -2.114300012588501,
            2.980299949645996
          ]
        },
        {
          "atom_index": 3174,
          "name": "O",
          "element": "O",
          "coord": [
            6.395299911499023,
            -2.2214999198913574,
            2.926500082015991
          ]
        },
        {
          "atom_index": 3175,
          "name": "CB",
          "element": "C",
          "coord": [
            6.601799964904785,
            -2.037100076675415,
            2.921999931335449
          ]
        },
        {
          "atom_index": 3176,
          "name": "CG",
          "element": "C",
          "coord": [
            6.571000099182129,
            -1.9977999925613403,
            2.7806999683380127
          ]
        },
        {
          "atom_index": 3177,
          "name": "ND1",
          "element": "N",
          "coord": [
            6.587699890136719,
            -2.0836000442504883,
            2.6742000579833984
          ]
        },
        {
          "atom_index": 3178,
          "name": "CD2",
          "element": "C",
          "coord": [
            6.525199890136719,
            -1.881500005722046,
            2.728600025177002
          ]
        },
        {
          "atom_index": 3179,
          "name": "CE1",
          "element": "C",
          "coord": [
            6.553899765014648,
            -2.021699905395508,
            2.562299966812134
          ]
        },
        {
          "atom_index": 3180,
          "name": "NE2",
          "element": "N",
          "coord": [
            6.5157999992370605,
            -1.898800015449524,
            2.592400074005127
          ]
        }
      ]
    },
    {
      "id": "H:207",
      "chain": "H",
      "resseq": 207,
      "icode": "",
      "resname": "PRO",
      "hetflag": " ",
      "sasa": 0.0,
      "atoms": [
        {
          "atom_index": 3181,
          "name": "N",
          "element": "N",
          "coord": [
            6.245699882507324,
            -2.076200008392334,
            3.0095999240875244
          ]
        },
        {
          "atom_index": 3182,
          "name": "CA",
          "element": "C",
          "coord": [
            6.1265997886657715,
            -2.157099962234497,
            2.9809000492095947
          ]
        },
        {
          "atom_index": 3183,
          "name": "C",
          "element": "C",
          "coord": [
            6.120699882507324,
            -2.218100070953369,
            2.8408000469207764
          ]
        },
        {
          "atom_index": 3184,
          "name": "O",
          "element": "O",
          "coord": [
            6.093800067901611,
            -2.337599992752075,
            2.825700044631958
          ]
        },
        {
          "atom_index": 3185,
          "name": "CB",
          "element": "C",
          "coord": [
            6.01200008392334,
            -2.0592000484466553,
            3.0058000087738037
          ]
        },
        {
          "atom_index": 3186,
          "name": "CG",
          "element": "C",
          "coord": [
            6.065700054168701,
            -1.9740999937057495,
            3.1180999279022217
          ]
        },
        {
          "atom_index": 3187,
          "name": "CD",
          "element": "C",
          "coord": [
            6.209000110626221,
            -1.9490000009536743,
            3.0743000507354736
          ]
        }
      ]
    },
    {
      "id": "H:208",
      "chain": "H",
      "resseq": 208,
      "icode": "",
      "resname": "ALA",
      "hetflag": " ",
      "sasa": 0.0,
      "atoms": [
        {
          "atom_index": 3188,
          "name": "N",
          "element": "N",
          "coord": [
            6.146599769592285,
            -2.1366000175476074,
            2.7386999130249023
          ]
        },
        {
          "atom_index": 3189,
          "name": "CA",
          "element": "C",
          "coord": [
            6.14109992980957,
            -2.1840999126434326,
            2.6003000736236572
          ]
        },
        {
          "atom_index": 3190,
          "name": "C",
          "element": "C",
          "coord": [
            6.219699859619141,
            -2.312999963760376,
            2.5741000175476074
          ]
        },
        {
          "atom_index": 3191,
          "name": "O",
          "element": "O",
          "coord": [
            6.180200099945068,
            -2.393899917602539,
            2.4900999069213867
          ]
        },
        {
          "atom_index": 3192,
          "name": "CB",
          "element": "C",
          "coord": [
            6.1880998611450195,
            -2.073699951171875,
            2.505000114440918
          ]
        }
      ]
    },
    {
      "id": "H:209",
      "chain": "H",
      "resseq": 209,
      "icode": "",
      "resname": "SER",
      "hetflag": " ",
      "sasa": 0.1261194348335266,
      "atoms": [
        {
          "atom_index": 3193,
          "name": "N",
          "element": "N",
          "coord": [
            6.330699920654297,
            -2.332200050354004,
            2.6447999477386475
          ]
        },
        {
          "atom_index": 3194,
          "name": "CA",
          "element": "C",
          "coord": [
            6.4120001792907715,
            -2.4518001079559326,
            2.6263999938964844
          ]
        },
        {
          "atom_index": 3195,
          "name": "C",
          "element": "C",
          "coord": [
            6.4120001792907715,
            -2.5369999408721924,
            2.7527999877929688
          ]
        },
        {
          "atom_index": 3196,
          "name": "O",
          "element": "O",
          "coord": [
            6.498499870300293,
            -2.6219000816345215,
            2.7704999446868896
          ]
        },
        {
          "atom_index": 3197,
          "name": "CB",
          "element": "C",
          "coord": [
            6.556399822235107,
            -2.4142000675201416,
            2.5913000106811523
          ]
        },
        {
          "atom_index": 3198,
          "name": "OG",
          "element": "O",
          "coord": [
            6.6209001541137695,
            -2.352400064468384,
            2.701900005340576
          ]
        }
      ]
    },
    {
      "id": "H:210",
      "chain": "H",
      "resseq": 210,
      "icode": "",
      "resname": "SER",
      "hetflag": " ",
      "sasa": 4.597575664520264,
      "atoms": [
        {
          "atom_index": 3199,
          "name": "N",
          "element": "N",
          "coord": [
            6.315199851989746,
            -2.512700080871582,
            2.84060001373291
          ]
        },
        {
          "atom_index": 3200,
          "name": "CA",
          "element": "C",
          "coord": [
            6.304800033569336,
            -2.587899923324585,
            2.9651999473571777
          ]
        },
        {
          "atom_index": 3201,
          "name": "C",
          "element": "C",
          "coord": [
            6.440299987792969,
            -2.599100112915039,
            3.033600091934204
          ]
        },
        {
          "atom_index": 3202,
          "name": "O",
          "element": "O",
          "coord": [
            6.4766998291015625,
            -2.7063000202178955,
            3.083899974822998
          ]
        },
        {
          "atom_index": 3203,
          "name": "CB",
          "element": "C",
          "coord": [
            6.25029993057251,
            -2.728600025177002,
            2.9381000995635986
          ]
        },
        {
          "atom_index": 3204,
          "name": "OG",
          "element": "O",
          "coord": [
            6.122399806976318,
            -2.722399950027466,
            2.8782999515533447
          ]
        }
      ]
    },
    {
      "id": "H:211",
      "chain": "H",
      "resseq": 211,
      "icode": "",
      "resname": "THR",
      "hetflag": " ",
      "sasa": 0.0,
      "atoms": [
        {
          "atom_index": 3205,
          "name": "N",
          "element": "N",
          "coord": [
            6.514699935913086,
            -2.489000082015991,
            3.0352001190185547
          ]
        },
        {
          "atom_index": 3206,
          "name": "CA",
          "element": "C",
          "coord": [
            6.645999908447266,
            -2.487600088119507,
            3.097599983215332
          ]
        },
        {
          "atom_index": 3207,
          "name": "C",
          "element": "C",
          "coord": [
            6.646500110626221,
            -2.423099994659424,
            3.23580002784729
          ]
        },
        {
          "atom_index": 3208,
          "name": "O",
          "element": "O",
          "coord": [
            6.584499835968018,
            -2.3190999031066895,
            3.25819993019104
          ]
        },
        {
          "atom_index": 3209,
          "name": "CB",
          "element": "C",
          "coord": [
            6.749199867248535,
            -2.4123001098632812,
            3.0107998847961426
          ]
        },
        {
          "atom_index": 3210,
          "name": "OG1",
          "element": "O",
          "coord": [
            6.760000228881836,
            -2.475600004196167,
            2.88319993019104
          ]
        },
        {
          "atom_index": 3211,
          "name": "CG2",
          "element": "C",
          "coord": [
            6.8856000900268555,
            -2.413300037384033,
            3.0778000354766846
          ]
        }
      ]
    },
    {
      "id": "H:212",
      "chain": "H",
      "resseq": 212,
      "icode": "",
      "resname": "LYS",
      "hetflag": " ",
      "sasa": 4.780551910400391,
      "atoms": [
        {
          "atom_index": 3212,
          "name": "N",
          "element": "N",
          "coord": [
            6.717800140380859,
            -2.4865000247955322,
            3.3278000354766846
          ]
        },
        {
          "atom_index": 3213,
          "name": "CA",
          "element": "C",
          "coord": [
            6.732699871063232,
            -2.436800003051758,
            3.4637999534606934
          ]
        },
        {
          "atom_index": 3214,
          "name": "C",
          "element": "C",
          "coord": [
            6.880799770355225,
            -2.441499948501587,
            3.4967000484466553
          ]
        },
        {
          "atom_index": 3215,
          "name": "O",
          "element": "O",
          "coord": [
            6.94379997253418,
            -2.546799898147583,
            3.486999988555908
          ]
        },
        {
          "atom_index": 3216,
          "name": "CB",
          "element": "C",
          "coord": [
            6.655600070953369,
            -2.5234999656677246,
            3.5632998943328857
          ]
        },
        {
          "atom_index": 3217,
          "name": "CG",
          "element": "C",
          "coord": [
            6.507599830627441,
            -2.4918999671936035,
            3.57450008392334
          ]
        },
        {
          "atom_index": 3218,
          "name": "CD",
          "element": "C",
          "coord": [
            6.446400165557861,
            -2.5713999271392822,
            3.6891000270843506
          ]
        },
        {
          "atom_index": 3219,
          "name": "CE",
          "element": "C",
          "coord": [
            6.307700157165527,
            -2.5215001106262207,
            3.7260000705718994
          ]
        },
        {
          "atom_index": 3220,
          "name": "NZ",
          "element": "N",
          "coord": [
            6.253200054168701,
            -2.593899965286255,
            3.845400094985962
          ]
        }
      ]
    },
    {
      "id": "H:213",
      "chain": "H",
      "resseq": 213,
      "icode": "",
      "resname": "VAL",
      "hetflag": " ",
      "sasa": 0.0,
      "atoms": [
        {
          "atom_index": 3221,
          "name": "N",
          "element": "N",
          "coord": [
            6.936399936676025,
            -2.32669997215271,
            3.534600019454956
          ]
        },
        {
          "atom_index": 3222,
          "name": "CA",
          "element": "C",
          "coord": [
            7.078000068664551,
            -2.3173000812530518,
            3.56850004196167
          ]
        },
        {
          "atom_index": 3223,
          "name": "C",
          "element": "C",
          "coord": [
            7.101099967956543,
            -2.2527999877929688,
            3.7046000957489014
          ]
        },
        {
          "atom_index": 3224,
          "name": "O",
          "element": "O",
          "coord": [
            7.0457000732421875,
            -2.1470999717712402,
            3.7344000339508057
          ]
        },
        {
          "atom_index": 3225,
          "name": "CB",
          "element": "C",
          "coord": [
            7.154699802398682,
            -2.232800006866455,
            3.464900016784668
          ]
        },
        {
          "atom_index": 3226,
          "name": "CG1",
          "element": "C",
          "coord": [
            7.298500061035156,
            -2.2116000652313232,
            3.511699914932251
          ]
        },
        {
          "atom_index": 3227,
          "name": "CG2",
          "element": "C",
          "coord": [
            7.151299953460693,
            -2.3001999855041504,
            3.329200029373169
          ]
        }
      ]
    },
    {
      "id": "H:214",
      "chain": "H",
      "resseq": 214,
      "icode": "",
      "resname": "ASP",
      "hetflag": " ",
      "sasa": 1.2927241325378418,
      "atoms": [
        {
          "atom_index": 3228,
          "name": "N",
          "element": "N",
          "coord": [
            7.1828999519348145,
            -2.3176000118255615,
            3.786600112915039
          ]
        },
        {
          "atom_index": 3229,
          "name": "CA",
          "element": "C",
          "coord": [
            7.2195000648498535,
            -2.264899969100952,
            3.91729998588562
          ]
        },
        {
          "atom_index": 3230,
          "name": "C",
          "element": "C",
          "coord": [
            7.371399879455566,
            -2.256500005722046,
            3.913100004196167
          ]
        },
        {
          "atom_index": 3231,
          "name": "O",
          "element": "O",
          "coord": [
            7.441100120544434,
            -2.353800058364868,
            3.941800117492676
          ]
        },
        {
          "atom_index": 3232,
          "name": "CB",
          "element": "C",
          "coord": [
            7.173299789428711,
            -2.3580000400543213,
            4.0295000076293945
          ]
        },
        {
          "atom_index": 3233,
          "name": "CG",
          "element": "C",
          "coord": [
            7.022500038146973,
            -2.3633999824523926,
            4.041600227355957
          ]
        },
        {
          "atom_index": 3234,
          "name": "OD1",
          "element": "O",
          "coord": [
            6.959400177001953,
            -2.25570011138916,
            4.042799949645996
          ]
        },
        {
          "atom_index": 3235,
          "name": "OD2",
          "element": "O",
          "coord": [
            6.966899871826172,
            -2.474900007247925,
            4.05049991607666
          ]
        }
      ]
    },
    {
      "id": "H:215",
      "chain": "H",
      "resseq": 215,
      "icode": "",
      "resname": "LYS",
      "hetflag": " ",
      "sasa": 0.2532149851322174,
      "atoms": [
        {
          "atom_index": 3236,
          "name": "N",
          "element": "N",
          "coord": [
            7.421999931335449,
            -2.139899969100952,
            3.874500036239624
          ]
        },
        {
          "atom_index": 3237,
          "name": "CA",
          "element": "C",
          "coord": [
            7.565499782562256,
            -2.1185998916625977,
            3.8620998859405518
          ]
        },
        {
          "atom_index": 3238,
          "name": "C",
          "element": "C",
          "coord": [
            7.627600193023682,
            -2.0529000759124756,
            3.985100030899048
          ]
        },
        {
          "atom_index": 3239,
          "name": "O",
          "element": "O",
          "coord": [
            7.605500221252441,
            -1.9349000453948975,
            4.012400150299072
          ]
        },
        {
          "atom_index": 3240,
          "name": "CB",
          "element": "C",
          "coord": [
            7.593999862670898,
            -2.033900022506714,
            3.7374000549316406
          ]
        },
        {
          "atom_index": 3241,
          "name": "CG",
          "element": "C",
          "coord": [
            7.741000175476074,
            -2.0009000301361084,
            3.715399980545044
          ]
        },
        {
          "atom_index": 3242,
          "name": "CD",
          "element": "C",
          "coord": [
            7.8231000900268555,
            -2.1254000663757324,
            3.685499906539917
          ]
        },
        {
          "atom_index": 3243,
          "name": "CE",
          "element": "C",
          "coord": [
            7.7795000076293945,
            -2.190500020980835,
            3.5555999279022217
          ]
        },
        {
          "atom_index": 3244,
          "name": "NZ",
          "element": "N",
          "coord": [
            7.864500045776367,
            -2.3076000213623047,
            3.5230000019073486
          ]
        }
      ]
    },
    {
      "id": "H:216",
      "chain": "H",
      "resseq": 216,
      "icode": "",
      "resname": "LYS",
      "hetflag": " ",
      "sasa": 3.8304901123046875,
      "atoms": [
        {
          "atom_index": 3245,
          "name": "N",
          "element": "N",
          "coord": [
            7.706099987030029,
            -2.13100004196167,
            4.0584001541137695
          ]
        },
        {
          "atom_index": 3246,
          "name": "CA",
          "element": "C",
          "coord": [
            7.773099899291992,
            -2.0829999446868896,
            4.178299903869629
          ]
        },
        {
          "atom_index": 3247,
          "name": "C",
          "element": "C",
          "coord": [
            7.890399932861328,
            -1.9945000410079956,
            4.137499809265137
          ]
        },
        {
          "atom_index": 3248,
          "name": "O",
          "element": "O",
          "coord": [
            7.961699962615967,
            -2.024899959564209,
            4.041600227355957
          ]
        },
        {
          "atom_index": 3249,
          "name": "CB",
          "element": "C",
          "coord": [
            7.823200225830078,
            -2.2019999027252197,
            4.260300159454346
          ]
        },
        {
          "atom_index": 3250,
          "name": "CG",
          "element": "C",
          "coord": [
            7.878600120544434,
            -2.1675000190734863,
            4.397200107574463
          ]
        },
        {
          "atom_index": 3251,
          "name": "CD",
          "element": "C",
          "coord": [
            7.907100200653076,
            -2.295099973678589,
            4.4756999015808105
          ]
        },
        {
          "atom_index": 3252,
          "name": "CE",
          "element": "C",
          "coord": [
            7.95389986038208,
            -2.2651000022888184,
            4.617400169372559
          ]
        },
        {
          "atom_index": 3253,
          "name": "NZ",
          "element": "N",
          "coord": [
            7.967899799346924,
            -2.3901000022888184,
            4.698200225830078
          ]
        }
      ]
    },
    {
      "id": "H:217",
      "chain": "H",
      "resseq": 217,
      "icode": "",
      "resname": "ILE",
      "hetflag": " ",
      "sasa": 0.0,
      "atoms": [
        {
          "atom_index": 3254,
          "name": "N",
          "element": "N",
          "coord": [
            7.90910005569458,
            -1.8841999769210815,
            4.209000110626221
          ]
        },
        {
          "atom_index": 3255,
          "name": "CA",
          "element": "C",
          "coord": [
            8.018199920654297,
            -1.7925000190734863,
            4.179200172424316
          ]
        },
        {
          "atom_index": 3256,
          "name": "C",
          "element": "C",
          "coord": [
            8.13700008392334,
            -1.8257999420166016,
            4.268199920654297
          ]
        },
        {
          "atom_index": 3257,
          "name": "O",
          "element": "O",
          "coord": [
            8.14109992980957,
            -1.7882000207901,
            4.38539981842041
          ]
        },
        {
          "atom_index": 3258,
          "name": "CB",
          "element": "C",
          "coord": [
            7.976900100708008,
            -1.6460000276565552,
            4.202899932861328
          ]
        },
        {
          "atom_index": 3259,
          "name": "CG1",
          "element": "C",
          "coord": [
            7.8495001792907715,
            -1.614400029182434,
            4.123600006103516
          ]
        },
        {
          "atom_index": 3260,
          "name": "CG2",
          "element": "C",
          "coord": [
            8.089400291442871,
            -1.55239999294281,
            4.159900188446045
          ]
        },
        {
          "atom_index": 3261,
          "name": "CD1",
          "element": "C",
          "coord": [
            7.863999843597412,
            -1.6339000463485718,
            3.9732000827789307
          ]
        }
      ]
    },
    {
      "id": "H:218",
      "chain": "H",
      "resseq": 218,
      "icode": "",
      "resname": "VAL",
      "hetflag": " ",
      "sasa": 1.4196803569793701,
      "atoms": [
        {
          "atom_index": 3262,
          "name": "N",
          "element": "N",
          "coord": [
            8.232799530029297,
            -1.8982000350952148,
            4.21150016784668
          ]
        },
        {
          "atom_index": 3263,
          "name": "CA",
          "element": "C",
          "coord": [
            8.352999687194824,
            -1.9384000301361084,
            4.283999919891357
          ]
        },
        {
          "atom_index": 3264,
          "name": "C",
          "element": "C",
          "coord": [
            8.47130012512207,
            -1.850100040435791,
            4.24429988861084
          ]
        },
        {
          "atom_index": 3265,
          "name": "O",
          "element": "O",
          "coord": [
            8.48490047454834,
            -1.8118000030517578,
            4.127999782562256
          ]
        },
        {
          "atom_index": 3266,
          "name": "CB",
          "element": "C",
          "coord": [
            8.38640022277832,
            -2.086699962615967,
            4.255000114440918
          ]
        },
        {
          "atom_index": 3267,
          "name": "CG1",
          "element": "C",
          "coord": [
            8.38659954071045,
            -2.1110999584198,
            4.105500221252441
          ]
        },
        {
          "atom_index": 3268,
          "name": "CG2",
          "element": "C",
          "coord": [
            8.520999908447266,
            -2.1238999366760254,
            4.315199851989746
          ]
        }
      ]
    },
    {
      "id": "H:219",
      "chain": "H",
      "resseq": 219,
      "icode": "",
      "resname": "PRO",
      "hetflag": " ",
      "sasa": 1.1204638481140137,
      "atoms": [
        {
          "atom_index": 3269,
          "name": "N",
          "element": "N",
          "coord": [
            8.557900428771973,
            -1.8154000043869019,
            4.341100215911865
          ]
        },
        {
          "atom_index": 3270,
          "name": "CA",
          "element": "C",
          "coord": [
            8.674200057983398,
            -1.7311999797821045,
            4.311600208282471
          ]
        },
        {
          "atom_index": 3271,
          "name": "C",
          "element": "C",
          "coord": [
            8.762200355529785,
            -1.7913999557495117,
            4.202199935913086
          ]
        },
        {
          "atom_index": 3272,
          "name": "O",
          "element": "O",
          "coord": [
            8.750499725341797,
            -1.9134000539779663,
            4.178299903869629
          ]
        },
        {
          "atom_index": 3273,
          "name": "CB",
          "element": "C",
          "coord": [
            8.746500015258789,
            -1.7244000434875488,
            4.445799827575684
          ]
        },
        {
          "atom_index": 3274,
          "name": "CG",
          "element": "C",
          "coord": [
            8.633999824523926,
            -1.7309999465942383,
            4.543700218200684
          ]
        },
        {
          "atom_index": 3275,
          "name": "CD",
          "element": "C",
          "coord": [
            8.547100067138672,
            -1.840499997138977,
            4.485899925231934
          ]
        },
        {
          "atom_index": 3276,
          "name": "OXT",
          "element": "O",
          "coord": [
            8.842100143432617,
            -1.7161999940872192,
            4.1427998542785645
          ]
        }
      ]
    }
  ],
  "overlaps": {
    "L:1": [
      "H:1",
      "H:10",
      "H:100",
      "H:101",
      "H:102",
      "H:103",
      "H:104",
      "H:105",
      "H:106",
      "H:107",
      "H:108",
      "H:109",
      "H:11",
      "H:110",
      "H:111",
      "H:112",
      "H:113",
      "H:114",
      "H:115",
      "H:116",
      "H:117",
      "H:118",
      "H:119",
      "H:12",
      "H:120",
      "H:121",
      "H:122",
      "H:123",
      "H:124",
      "H:125",
      "H:126",
      "H:127",
      "H:128",
      "H:129",
      "H:13",
      "H:130",
      "H:131",
      "H:132",
      "H:133",
      "H:134",
      "H:135",
      "H:136",
      "H:137",
      "H:138",
      "H:139",
      "H:14",
      "H:140",
      "H:141",
      "H:142",
      "H:143",
      "H:144",
      "H:145",
      "H:146",
      "H:147",
      "H:148",
      "H:149",
      "H:15",
      "H:150",
      "H:151",
      "H:152",
      "H:153",
      "H:154",
      "H:155",
      "H:156",
      "H:157",
      "H:158",
      "H:159",
      "H:16",
      "H:160",
      "H:161",
      "H:162",
      "H:163",
      "H:164",
      "H:165",
      "H:166",
      "H:167",
      "H:168",
      "H:169",
      "H:17",
      "H:170",
      "H:171",
      "H:172",
      "H:173",
      "H:174",
      "H:175",
      "H:176",
      "H:177",
      "H:178",
      "H:179",
      "H:18",
      "H:180",
      "H:181",
      "H:182",
      "H:183",
      "H:184",
      "H:185",
      "H:186",
      "H:187",
      "H:188",
      "H:189",
      "H:19",
      "H:190",
      "H:191",
      "H:192",
      "H:193",
      "H:194",
      "H:195",
      "H:196",
      "H:197",
      "H:198",
      "H:199",
      "H:2",
      "H:20",
      "H:200",
      "H:201",
      "H:202",
      "H:203",
      "H:204",
      "H:205",
      "H:206",
      "H:207",
      "H:208",
      "H:209",
      "H:21",
      "H:210",
      "H:211",
      "H:212",
      "H:213",
      "H:214",
      "H:215",
      "H:216",
      "H:217",
      "H:218",
      "H:219",
      "H:22",
      "H:23",
      "H:24",
      "H:25",
      "H:26",
      "H:27",
      "H:28",
      "H:29",
      "H:3",
      "H:30",
      "H:31",
      "H:32",
      "H:33",
      "H:34",
      "H:35",
      "H:36",
      "H:37",
      "H:38",
      "H:39",
      "H:4",
      "H:40",
      "H:41",
      "H:42",
      "H:43",
      "H:44",
      "H:45",
      "H:46",
      "H:47",
      "H:48",
      "H:49",
      "H:5",
      "H:50",
      "H:51",
      "H:52",
      "H:53",
      "H:54",
      "H:55",
      "H:56",
      "H:57",
      "H:58",
      "H:59",
      "H:6",
      "H:60",
      "H:61",
      "H:62",
      "H:63",
      "H:64",
      "H:65",
      "H:66",
      "H:67",
      "H:68",
      "H:69",
      "H:7",
      "H:70",
      "H:71",
      "H:72",
      "H:73",
      "H:74",
      "H:75",
      "H:76",
      "H:77",
      "H:78",
      "H:79",
      "H:8",
      "H:80",
      "H:81",
      "H:82",
      "H:83",
      "H:84",
      "H:85",
      "H:86",
      "H:87",
      "H:88",
      "H:89",
      "H:9",
      "H:90",
      "H:91",
      "H:92",
      "H:93",
      "H:94",
      "H:95",
      "H:96",
      "H:97",
      "H:98",
      "H:99",
      "L:10",
      "L:100",
      "L:101",
      "L:102",
      "L:103",
      "L:104",
      "L:105",
      "L:106",
      "L:107",
      "L:108",
      "L:109",
      "L:11",
      "L:110",
      "L:111",
      "L:112",
      "L:113",
      "L:114",
      "L:115",
      "L:116",
      "L:117",
      "L:118",
      "L:119",
      "L:12",
      "L:120",
      "L:121",
      "L:122",
      "L:123",
      "L:124",
      "L:125",
      "L:126",
      "L:127",
      "L:128",
      "L:129",
      "L:13",
      "L:130",
      "L:131",
      "L:132",
      "L:133",
      "L:134",
      "L:135",
      "L:136",
      "L:137",
      "L:138",
      "L:139",
      "L:14",
      "L:140",
      "L:141",
      "L:142",
      "L:143",
      "L:144",
      "L:145",
      "L:146",
      "L:147",
      "L:148",
      "L:149",
      "L:15",
      "L:150",
      "L:151",
      "L:152",
      "L:153",
      "L:154",
      "L:155",
      "L:156",
      "L:157",
      "L:158",
      "L:159",
      "L:16",
      "L:160",
      "L:161",
      "L:162",
      "L:163",
      "L:164",
      "L:165",
      "L:166",
      "L:167",
      "L:168",
      "L:169",
      "L:17",
      "L:170",
      "L:171",
      "L:172",
      "L:173",
      "L:174",
      "L:175",
      "L:176",
      "L:177",
      "L:178",
      "L:179",
      "L:18",
      "L:180",
      "L:181",
      "L:182",
      "L:183",
      "L:184",
      "L:185",
      "L:186",
      "L:187",
      "L:188",
      "L:189",
      "L:19",
      "L:190",
      "L:191",
      "L:192",
      "L:193",
      "L:194",
      "L:195",
      "L:196",
      "L:197",
      "L:198",
      "L:199",
      "L:2",
      "L:20",
      "L:200",
      "L:201",
      "L:202",
      "L:203",
      "L:204",
      "L:205",
      "L:206",
      "L:207",
      "L:208",
      "L:209",
      "L:21",
      "L:210",
      "L:22",
      "L:23",
      "L:24",
      "L:25",
      "L:26",
      "L:27",
      "L:28",
      "L:29",
      "L:3",
      "L:30",
      "L:31",
      "L:32",
      "L:33",
      "L:34",
      "L:35",
      "L:36",
      "L:37",
      "L:38",
      "L:39",
      "L:4",
      "L:40",
      "L:41",
      "L:42",
      "L:43",
      "L:44",
      "L:45",
      "L:46",
      "L:47",
      "L:48",
      "L:49",
      "L:5",
      "L:50",
      "L:51",
      "L:52",
      "L:53",
      "L:54",
      "L:55",
      "L:56",
      "L:57",
      "L:58",
      "L:59",
      "L:6",
      "L:60",
      "L:61",
      "L:62",
      "L:63",
      "L:64",
      "L:65",
      "L:66",
      "L:67",
      "L:68",
      "L:69",
      "L:7",
      "L:70",
      "L:71",
      "L:72",
      "L:73",
      "L:74",
      "L:75",
      "L:76",
      "L:77",
      "L:78",
      "L:79",
      "L:8",
      "L:80",
      "L:81",
      "L:82",
      "L:83",
      "L:84",
      "L:85",
      "L:86",
      "L:87",
      "L:88",
      "L:89",
      "L:9",
      "L:90",
      "L:91",
      "L:92",
      "L:93",
      "L:94",
      "L:95",
      "L:96",
      "L:97",
      "L:98",
      "L:99"
    ],
    "L:2": [
      "H:1",
      "H:10",
      "H:100",
      "H:101",
      "H:102",
      "H:103",
      "H:104",
      "H:105",
      "H:106",
      "H:107",
      "H:108",
      "H:109",
      "H:11",
      "H:110",
      "H:111",
      "H:112",
      "H:113",
      "H:114",
      "H:115",
      "H:116",
      "H:117",
      "H:118",
      "H:119",
      "H:12",
      "H:120",
      "H:121",
      "H:122",
      "H:123",
      "H:124",
      "H:125",
      "H:126",
      "H:127",
      "H:128",
      "H:129",
      "H:13",
      "H:130",
      "H:131",
      "H:132",
      "H:133",
      "H:134",
      "H:135",
      "H:136",
      "H:137",
      "H:138",
      "H:139",
      "H:14",
      "H:140",
      "H:141",
      "H:142",
      "H:143",
      "H:144",
      "H:145",
      "H:146",
      "H:147",
      "H:148",
      "H:149",
      "H:15",
      "H:150",
      "H:151",
      "H:152",
      "H:153",
      "H:154",
      "H:155",
      "H:156",
      "H:157",
      "H:158",
      "H:159",
      "H:16",
      "H:160",
      "H:161",
      "H:162",
      "H:163",
      "H:164",
      "H:165",
      "H:166",
      "H:167",
      "H:168",
      "H:169",
      "H:17",
      "H:170",
      "H:171",
      "H:172",
      "H:173",
      "H:174",
      "H:175",
      "H:176",
      "H:177",
      "H:178",
      "H:179",
      "H:18",
      "H:180",
      "H:181",
      "H:182",
      "H:183",
      "H:184",
      "H:185",
      "H:186",
      "H:187",
      "H:188",
      "H:189",
      "H:19",
      "H:190",
      "H:191",
      "H:192",
      "H:193",
      "H:194",
      "H:195",
      "H:196",
      "H:197",
      "H:198",
      "H:199",
      "H:2",
      "H:20",
      "H:200",
      "H:201",
      "H:202",
      "H:203",
      "H:204",
      "H:205",
      "H:206",
      "H:207",
      "H:208",
      "H:209",
      "H:21",
      "H:210",
      "H:211",
      "H:212",
      "H:213",
      "H:214",
      "H:215",
      "H:216",
      "H:217",
      "H:218",
      "H:219",
      "H:22",
      "H:23",
      "H:24",
      "H:25",
      "H:26",
      "H:27",
      "H:28",
      "H:29",
      "H:3",
      "H:30",
      "H:31",
      "H:32",
      "H:33",
      "H:34",
      "H:35",
      "H:36",
      "H:37",
      "H:38",
      "H:39",
      "H:4",
      "H:40",
      "H:41",
      "H:42",
      "H:43",
      "H:44",
      "H:45",
      "H:46",
      "H:47",
      "H:48",
      "H:49",
      "H:5",
      "H:50",
      "H:51",
      "H:52",
      "H:53",
      "H:54",
      "H:55",
      "H:56",
      "H:57",
      "H:58",
      "H:59",
      "H:6",
      "H:60",
      "H:61",
      "H:62",
      "H:63",
      "H:64",
      "H:65",
      "H:66",
      "H:67",
      "H:68",
      "H:69",
      "H:7",
      "H:70",
      "H:71",
      "H:72",
      "H:73",
      "H:74",
      "H:75",
      "H:76",
      "H:77",
      "H:78",
      "H:79",
      "H:8",
      "H:80",
      "H:81",
      "H:82",
      "H:83",
      "H:84",
      "H:85",
      "H:86",
      "H:87",
      "H:88",
      "H:89",
      "H:9",
      "H:90",
      "H:91",
      "H:92",
      "H:93",
      "H:94",
      "H:95",
      "H:96",
      "H:97",
      "H:98",
      "H:99",
      "L:1",
      "L:10",
      "L:100",
      "L:101",
      "L:102",
      "L:103",
      "L:104",
      "L:105",
      "L:106",
      "L:107",
      "L:108",
      "L:109",
      "L:11",
      "L:110",
      "L:111",
      "L:112",
      "L:113",
      "L:114",
      "L:115",
      "L:116",
      "L:117",
      "L:118",
      "L:119",
      "L:12",
      "L:120",
      "L:121",
      "L:122",
      "L:123",
      "L:124",
      "L:125",
      "L:126",
      "L:127",
      "L:128",
      "L:129",
      "L:13",
      "L:130",
      "L:131",
      "L:132",
      "L:133",
      "L:134",
      "L:135",
      "L:136",
      "L:137",
      "L:138",
      "L:139",
      "L:14",
      "L:140",
      "L:141",
      "L:142",
      "L:143",
      "L:144",
      "L:145",
      "L:146",
      "L:147",
      "L:148",
      "L:149",
      "L:15",
      "L:150",
      "L:151",
      "L:152",
      "L:153",
      "L:154",
      "L:155",
      "L:156",
      "L:157",
      "L:158",
      "L:159",
      "L:16",
      "L:160",
      "L:161",
      "L:162",
      "L:163",
      "L:164",
      "L:165",
      "L:166",
      "L:167",
      "L:168",
      "L:169",
      "L:17",
      "L:170",
      "L:171",
      "L:172",
      "L:173",
      "L:174",
      "L:175",
      "L:176",
      "L:177",
      "L:178",
      "L:179",
      "L:18",
      "L:180",
      "L:181",
      "L:182",
      "L:183",
      "L:184",
      "L:185",
      "L:186",
      "L:187",
      "L:188",
      "L:189",
      "L:19",
      "L:190",
      "L:191",
      "L:192",
      "L:193",
      "L:194",
      "L:195",
      "L:196",
      "L:197",
      "L:198",
      "L:199",
      "L:20",
      "L:200",
      "L:201",
      "L:202",
      "L:203",
      "L:204",
      "L:205",
      "L:206",
      "L:207",
      "L:208",
      "L:209",
      "L:21",
      "L:210",
      "L:22",
      "L:23",
      "L:24",
      "L:25",
      "L:26",
      "L:27",
      "L:28",
      "L:29",
      "L:3",
      "L:30",
      "L:31",
      "L:32",
      "L:33",
      "L:34",
      "L:35",
      "L:36",
      "L:37",
      "L:38",
      "L:39",
      "L:4",
      "L:40",
      "L:41",
      "L:42",
      "L:43",
      "L:44",
      "L:45",
      "L:46",
      "L:47",
      "L:48",
      "L:49",
      "L:5",
      "L:50",
      "L:51",
      "L:52",
      "L:53",
      "L:54",
      "L:55",
      "L:56",
      "L:57",
      "L:58",
      "L:59",
      "L:6",
      "L:60",
      "L:61",
      "L:62",
      "L:63",
      "L:64",
      "L:65",
      "L:66",
      "L:67",
      "L:68",
      "L:69",
      "L:7",
      "L:70",
      "L:71",
      "L:72",
      "L:73",
      "L:74",
      "L:75",
      "L:76",
      "L:77",
      "L:78",
      "L:79",
      "L:8",
      "L:80",
      "L:81",
      "L:82",
      "L:83",
      "L:84",
      "L:85",
      "L:86",
      "L:87",
      "L:88",
      "L:89",
      "L:9",
      "L:90",
      "L:91",
      "L:92",
      "L:93",
      "L:94",
      "L:95",
      "L:96",
      "L:97",
      "L:98",
      "L:99"
    ],
    "L:3": [
      "H:1",
      "H:10",
      "H:100",
      "H:101",
      "H:102",
      "H:103",
      "H:104",
      "H:105",
      "H:106",
      "H:107",
      "H:108",
      "H:109",
      "H:11",
      "H:110",
      "H:111",
      "H:112",
      "H:113",
      "H:114",
      "H:115",
      "H:116",
      "H:117",
      "H:118",
      "H:119",
      "H:12",
      "H:120",
      "H:121",
      "H:122",
      "H:123",
      "H:124",
      "H:125",
      "H:126",
      "H:127",
      "H:128",
      "H:129",
      "H:13",
      "H:130",
      "H:131",
      "H:132",
      "H:133",
      "H:134",
      "H:135",
      "H:136",
      "H:137",
      "H:138",
      "H:139",
      "H:14",
      "H:140",
      "H:141",
      "H:142",
      "H:143",
      "H:144",
      "H:145",
      "H:146",
      "H:147",
      "H:148",
      "H:149",
      "H:15",
      "H:150",
      "H:151",
      "H:152",
      "H:153",
      "H:154",
      "H:155",
      "H:156",
      "H:157",
      "H:158",
      "H:159",
      "H:16",
      "H:160",
      "H:161",
      "H:162",
      "H:163",
      "H:164",
      "H:165",
      "H:166",
      "H:167",
      "H:168",
      "H:169",
      "H:17",
      "H:170",
      "H:171",
      "H:172",
      "H:173",
      "H:174",
      "H:175",
      "H:176",
      "H:177",
      "H:178",
      "H:179",
      "H:18",
      "H:180",
      "H:181",
      "H:182",
      "H:183",
      "H:184",
      "H:185",
      "H:186",
      "H:187",
      "H:188",
      "H:189",
      "H:19",
      "H:190",
      "H:191",
      "H:192",
      "H:193",
      "H:194",
      "H:195",
      "H:196",
      "H:197",
      "H:198",
      "H:199",
      "H:2",
      "H:20",
      "H:200",
      "H:201",
      "H:202",
      "H:203",
      "H:204",
      "H:205",
      "H:206",
      "H:207",
      "H:208",
      "H:209",
      "H:21",
      "H:210",
      "H:211",
      "H:212",
      "H:213",
      "H:214",
      "H:215",
      "H:216",
      "H:217",
      "H:218",
      "H:219",
      "H:22",
      "H:23",
      "H:24",
      "H:25",
      "H:26",
      "H:27",
      "H:28",
      "H:29",
      "H:3",
      "H:30",
      "H:31",
      "H:32",
      "H:33",
      "H:34",
      "H:35",
      "H:36",
      "H:37",
      "H:38",
      "H:39",
      "H:4",
      "H:40",
      "H:41",
      "H:42",
      "H:43",
      "H:44",
      "H:45",
      "H:46",
      "H:47",
      "H:48",
      "H:49",
      "H:5",
      "H:50",
      "H:51",
      "H:52",
      "H:53",
      "H:54",
      "H:55",
      "H:56",
      "H:57",
      "H:58",
      "H:59",
      "H:6",
      "H:60",
      "H:61",
      "H:62",
      "H:63",
      "H:64",
      "H:65",
      "H:66",
      "H:67",
      "H:68",
      "H:69",
      "H:7",
      "H:70",
      "H:71",
      "H:72",
      "H:73",
      "H:74",
      "H:75",
      "H:76",
      "H:77",
      "H:78",
      "H:79",
      "H:8",
      "H:80",
      "H:81",
      "H:82",
      "H:83",
      "H:84",
      "H:85",
      "H:86",
      "H:87",
      "H:88",
      "H:89",
      "H:9",
      "H:90",
      "H:91",
      "H:92",
      "H:93",
      "H:94",
      "H:95",
      "H:96",
      "H:97",
      "H:98",
      "H:99",
      "L:1",
      "L:10",
      "L:100",
      "L:101",
      "L:102",
      "L:103",
      "L:104",
      "L:105",
      "L:106",
      "L:107",
      "L:108",
      "L:109",
      "L:11",
      "L:110",
      "L:111",
      "L:112",
      "L:113",
      "L:114",
      "L:115",
      "L:116",
      "L:117",
      "L:118",
      "L:119",
      "L:12",
      "L:120",
      "L:121",
      "L:122",
      "L:123",
      "L:124",
      "L:125",
      "L:126",
      "L:127",
      "L:128",
      "L:129",
      "L:13",
      "L:130",
      "L:131",
      "L:132",
      "L:133",
      "L:134",
      "L:135",
      "L:136",
      "L:137",
      "L:138",
      "L:139",
      "L:14",
      "L:140",
      "L:141",
      "L:142",
      "L:143",
      "L:144",
      "L:145",
      "L:146",
      "L:147",
      "L:148",
      "L:149",
      "L:15",
      "L:150",
      "L:151",
      "L:152",
      "L:153",
      "L:154",
      "L:155",
      "L:156",
      "L:157",
      "L:158",
      "L:159",
      "L:16",
      "L:160",
      "L:161",
      "L:162",
      "L:163",
      "L:164",
      "L:165",
      "L:166",
      "L:167",
      "L:168",
      "L:169",
      "L:17",
      "L:170",
      "L:171",
      "L:172",
      "L:173",
      "L:174",
      "L:175",
      "L:176",
      "L:177",
      "L:178",
      "L:179",
      "L:18",
      "L:180",
      "L:181",
      "L:182",
      "L:183",
      "L:184",
      "L:185",
      "L:186",
      "L:187",
      "L:188",
      "L:189",
      "L:19",
      "L:190",
      "L:191",
      "L:192",
      "L:193",
      "L:194",
      "L:195",
      "L:196",
      "L:197",
      "L:198",
      "L:199",
      "L:2",
      "L:20",
      "L:200",
      "L:201",
      "L:202",
      "L:203",
      "L:204",
      "L:205",
      "L:206",
      "L:207",
      "L:208",
      "L:209",
      "L:21",
      "L:210",
      "L:22",
      "L:23",
      "L:24",
      "L:25",
      "L:26",
      "L:27",
      "L:28",
      "L:29",
      "L:30",
      "L:31",
      "L:32",
      "L:33",
      "L:34",
      "L:35",
      "L:36",
      "L:37",
      "L:38",
      "L:39",
      "L:4",
      "L:40",
      "L:41",
      "L:42",
      "L:43",
      "L:44",
      "L:45",
      "L:46",
      "L:47",
      "L:48",
      "L:49",
      "L:5",
      "L:50",
      "L:51",
      "L:52",
      "L:53",
      "L:54",
      "L:55",
      "L:56",
      "L:57",
      "L:58",
      "L:59",
      "L:6",
      "L:60",
      "L:61",
      "L:62",
      "L:63",
      "L:64",
      "L:65",
      "L:66",
      "L:67",
      "L:68",
      "L:69",
      "L:7",
      "L:70",
      "L:71",
      "L:72",
      "L:73",
      "L:74",
      "L:75",
      "L:76",
      "L:77",
      "L:78",
      "L:79",
      "L:8",
      "L:80",
      "L:81",
      "L:82",
      "L:83",
      "L:84",
      "L:85",
      "L:86",
      "L:87",
      "L:88",
      "L:89",
      "L:9",
      "L:90",
      "L:91",
      "L:92",
      "L:93",
      "L:94",
      "L:95",
      "L:96",
      "L:97",
      "L:98",
      "L:99"
    ],
    "L:4": [
      "H:1",
      "H:10",
      "H:100",
      "H:101",
      "H:102",
      "H:103",
      "H:104",
      "H:105",
      "H:106",
      "H:107",
      "H:108",
      "H:109",
      "H:11",
      "H:110",
      "H:111",
      "H:112",
      "H:113",
      "H:114",
      "H:115",
      "H:116",
      "H:117",
      "H:118",
      "H:119",
      "H:12",
      "H:120",
      "H:121",
      "H:122",
      "H:123",
      "H:124",
      "H:125",
      "H:126",
      "H:127",
      "H:128",
      "H:129",
      "H:13",
      "H:130",
      "H:131",
      "H:132",
      "H:133",
      "H:134",
      "H:135",
      "H:136",
      "H:137",
      "H:138",
      "H:139",
      "H:14",
      "H:140",
      "H:141",
      "H:142",
      "H:143",
      "H:144",
      "H:145",
      "H:146",
      "H:147",
      "H:148",
      "H:149",
      "H:15",
      "H:150",
      "H:151",
      "H:152",
      "H:153",
      "H:154",
      "H:155",
      "H:156",
      "H:157",
      "H:158",
      "H:159",
      "H:16",
      "H:160",
      "H:161",
      "H:162",
      "H:163",
      "H:164",
      "H:165",
      "H:166",
      "H:167",
      "H:168",
      "H:169",
      "H:17",
      "H:170",
      "H:171",
      "H:172",
      "H:173",
      "H:174",
      "H:175",
      "H:176",
      "H:177",
      "H:178",
      "H:179",
      "H:18",
      "H:180",
      "H:181",
      "H:182",
      "H:183",
      "H:184",
      "H:185",
      "H:186",
      "H:187",
      "H:188",
      "H:189",
      "H:19",
      "H:190",
      "H:191",
      "H:192",
      "H:193",
      "H:194",
      "H:195",
      "H:196",
      "H:197",
      "H:198",
      "H:199",
      "H:2",
      "H:20",
      "H:200",
      "H:201",
      "H:202",
      "H:203",
      "H:204",
      "H:205",
      "H:206",
      "H:207",
      "H:208",
      "H:209",
      "H:21",
      "H:210",
      "H:211",
      "H:212",
      "H:213",
      "H:214",
      "H:215",
      "H:216",
      "H:217",
      "H:218",
      "H:219",
      "H:22",
      "H:23",
      "H:24",
      "H:25",
      "H:26",
      "H:27",
      "H:28",
      "H:29",
      "H:3",
      "H:30",
      "H:31",
      "H:32",
      "H:33",
      "H:34",
      "H:35",
      "H:36",
      "H:37",
      "H:38",
      "H:39",
      "H:4",
      "H:40",
      "H:41",
      "H:42",
      "H:43",
      "H:44",
      "H:45",
      "H:46",
      "H:47",
      "H:48",
      "H:49",
      "H:5",
      "H:50",
      "H:51",
      "H:52",
      "H:53",
      "H:54",
      "H:55",
      "H:56",
      "H:57",
      "H:58",
      "H:59",
      "H:6",
      "H:60",
      "H:61",
      "H:62",
      "H:63",
      "H:64",
      "H:65",
      "H:66",
      "H:67",
      "H:68",
      "H:69",
      "H:7",
      "H:70",
      "H:71",
      "H:72",
      "H:73",
      "H:74",
      "H:75",
      "H:76",
      "H:77",
      "H:78",
      "H:79",
      "H:8",
      "H:80",
      "H:81",
      "H:82",
      "H:83",
      "H:84",
      "H:85",
      "H:86",
      "H:87",
      "H:88",
      "H:89",
      "H:9",
      "H:90",
      "H:91",
      "H:92",
      "H:93",
      "H:94",
      "H:95",
      "H:96",
      "H:97",
      "H:98",
      "H:99",
      "L:1",
      "L:10",
      "L:100",
      "L:101",
      "L:102",
      "L:103",
      "L:104",
      "L:105",
      "L:106",
      "L:107",
      "L:108",
      "L:109",
      "L:11",
      "L:110",
      "L:111",
      "L:112",
      "L:113",
      "L:114",
      "L:115",
      "L:116",
      "L:117",
      "L:118",
      "L:119",
      "L:12",
      "L:120",
      "L:121",
      "L:122",
      "L:123",
      "L:124",
      "L:125",
      "L:126",
      "L:127",
      "L:128",
      "L:129",
      "L:13",
      "L:130",
      "L:131",
      "L:132",
      "L:133",
      "L:134",
      "L:135",
      "L:136",
      "L:137",
      "L:138",
      "L:139",
      "L:14",
      "L:140",
      "L:141",
      "L:142",
      "L:143",
      "L:144",
      "L:145",
      "L:146",
      "L:147",
      "L:148",
      "L:149",
      "L:15",
      "L:150",
      "L:151",
      "L:152",
      "L:153",
      "L:154",
      "L:155",
      "L:156",
      "L:157",
      "L:158",
      "L:159",
      "L:16",
      "L:160",
      "L:161",
      "L:162",
      "L:163",
      "L:164",
      "L:165",
      "L:166",
      "L:167",
      "L:168",
      "L:169",
      "L:17",
      "L:170",
      "L:171",
      "L:172",
      "L:173",
      "L:174",
      "L:175",
      "L:176",
      "L:177",
      "L:178",
      "L:179",
      "L:18",
      "L:180",
      "L:181",
      "L:182",
      "L:183",
      "L:184",
      "L:185",
      "L:186",
      "L:187",
      "L:188",
      "L:189",
      "L:19",
      "L:190",
      "L:191",
      "L:192",
      "L:193",
      "L:194",
      "L:195",
      "L:196",
      "L:197",
      "L:198",
      "L:199",
      "L:2",
      "L:20",
      "L:200",
      "L:201",
      "L:202",
      "L:203",
      "L:204",
      "L:205",
      "L:206",
      "L:207",
      "L:208",
      "L:209",
      "L:21",
      "L:210",
      "L:22",
      "L:23",
      "L:24",
      "L:25",
      "L:26",
      "L:27",
      "L:28",
      "L:29",
      "L:3",
      "L:30",
      "L:31",
      "L:32",
      "L:33",
      "L:34",
      "L:35",
      "L:36",
      "L:37",
      "L:38",
      "L:39",
      "L:40",
      "L:41",
      "L:42",
      "L:43",
      "L:44",
      "L:45",
      "L:46",
      "L:47",
      "L:48",
      "L:49",
      "L:5",
      "L:50",
      "L:51",
      "L:52",
      "L:53",
      "L:54",
      "L:55",
      "L:56",
      "L:57",
      "L:58",
      "L:59",
      "L:6",
      "L:60",
      "L:61",
      "L:62",
      "L:63",
      "L:64",
      "L:65",
      "L:66",
      "L:67",
      "L:68",
      "L:69",
      "L:7",
      "L:70",
      "L:71",
      "L:72",
      "L:73",
      "L:74",
      "L:75",
      "L:76",
      "L:77",
      "L:78",
      "L:79",
      "L:8",
      "L:80",
      "L:81",
      "L:82",
      "L:83",
      "L:84",
      "L:85",
      "L:86",
      "L:87",
      "L:88",
      "L:89",
      "L:9",
      "L:90",
      "L:91",
      "L:92",
      "L:93",
      "L:94",
      "L:95",
      "L:96",
      "L:97",
      "L:98",
      "L:99"
    ],
    "L:5": [
      "H:1",
      "H:10",
      "H:100",
      "H:101",
      "H:102",
      "H:103",
      "H:104",
      "H:105",
      "H:106",
      "H:107",
      "H:108",
      "H:109",
      "H:11",
      "H:110",
      "H:111",
      "H:112",
      "H:113",
      "H:114",
      "H:115",
      "H:116",
      "H:117",
      "H:118",
      "H:119",
      "H:12",
      "H:120",
      "H:121",
      "H:122",
      "H:123",
      "H:124",
      "H:125",
      "H:126",
      "H:127",
      "H:128",
      "H:129",
      "H:13",
      "H:130",
      "H:131",
      "H:132",
      "H:133",
      "H:134",
      "H:135",
      "H:136",
      "H:137",
      "H:138",
      "H:139",
      "H:14",
      "H:140",
      "H:141",
      "H:142",
      "H:143",
      "H:144",
      "H:145",
      "H:146",
      "H:147",
      "H:148",
      "H:149",
      "H:15",
      "H:150",
      "H:151",
      "H:152",
      "H:153",
      "H:154",
      "H:155",
      "H:156",
      "H:157",
      "H:158",
      "H:159",
      "H:16",
      "H:160",
      "H:161",
      "H:162",
      "H:163",
      "H:164",
      "H:165",
      "H:166",
      "H:167",
      "H:168",
      "H:169",
      "H:17",
      "H:170",
      "H:171",
      "H:172",
      "H:173",
      "H:174",
      "H:175",
      "H:176",
      "H:177",
      "H:178",
      "H:179",
      "H:18",
      "H:180",
      "H:181",
      "H:182",
      "H:183",
      "H:184",
      "H:185",
      "H:186",
      "H:187",
      "H:188",
      "H:189",
      "H:19",
      "H:190",
      "H:191",
      "H:192",
      "H:193",
      "H:194",
      "H:195",
      "H:196",
      "H:197",
      "H:198",
      "H:199",
      "H:2",
      "H:20",
      "H:200",
      "H:201",
      "H:202",
      "H:203",
      "H:204",
      "H:205",
      "H:206",
      "H:207",
      "H:208",
      "H:209",
      "H:21",
      "H:210",
      "H:211",
      "H:212",
      "H:213",
      "H:214",
      "H:215",
      "H:216",
      "H:217",
      "H:218",
      "H:219",
      "H:22",
      "H:23",
      "H:24",
      "H:25",
      "H:26",
      "H:27",
      "H:28",
      "H:29",
      "H:3",
      "H:30",
      "H:31",
      "H:32",
      "H:33",
      "H:34",
      "H:35",
      "H:36",
      "H:37",
      "H:38",
      "H:39",
      "H:4",
      "H:40",
      "H:41",
      "H:42",
      "H:43",
      "H:44",
      "H:45",
      "H:46",
      "H:47",
      "H:48",
      "H:49",
      "H:5",
      "H:50",
      "H:51",
      "H:52",
      "H:53",
      "H:54",
      "H:55",
      "H:56",
      "H:57",
      "H:58",
      "H:59",
      "H:6",
      "H:60",
      "H:61",
      "H:62",
      "H:63",
      "H:64",
      "H:65",
      "H:66",
      "H:67",
      "H:68",
      "H:69",
      "H:7",
      "H:70",
      "H:71",
      "H:72",
      "H:73",
      "H:74",
      "H:75",
      "H:76",
      "H:77",
      "H:78",
      "H:79",
      "H:8",
      "H:80",
      "H:81",
      "H:82",
      "H:83",
      "H:84",
      "H:85",
      "H:86",
      "H:87",
      "H:88",
      "H:89",
      "H:9",
      "H:90",
      "H:91",
      "H:92",
      "H:93",
      "H:94",
      "H:95",
      "H:96",
      "H:97",
      "H:98",
      "H:99",
      "L:1",
      "L:10",
      "L:100",
      "L:101",
      "L:102",
      "L:103",
      "L:104",
      "L:105",
      "L:106",
      "L:107",
      "L:108",
      "L:109",
      "L:11",
      "L:110",
      "L:111",
      "L:112",
      "L:113",
      "L:114",
      "L:115",
      "L:116",
      "L:117",
      "L:118",
      "L:119",
      "L:12",
      "L:120",
      "L:121",
      "L:122",
      "L:123",
      "L:124",
      "L:125",
      "L:126",
      "L:127",
      "L:128",
      "L:129",
      "L:13",
      "L:130",
      "L:131",
      "L:132",
      "L:133",
      "L:134",
      "L:135",
      "L:136",
      "L:137",
      "L:138",
      "L:139",
      "L:14",
      "L:140",
      "L:141",
      "L:142",
      "L:143",
      "L:144",
      "L:145",
      "L:146",
      "L:147",
      "L:148",
      "L:149",
      "L:15",
      "L:150",
      "L:151",
      "L:152",
      "L:153",
      "L:154",
      "L:155",
      "L:156",
      "L:157",
      "L:158",
      "L:159",
      "L:16",
      "L:160",
      "L:161",
      "L:162",
      "L:163",
      "L:164",
      "L:165",
      "L:166",
      "L:167",
      "L:168",
      "L:169",
      "L:17",
      "L:170",
      "L:171",
      "L:172",
      "L:173",
      "L:174",
      "L:175",
      "L:176",
      "L:177",
      "L:178",
      "L:179",
      "L:18",
      "L:180",
      "L:181",
      "L:182",
      "L:183",
      "L:184",
      "L:185",
      "L:186",
      "L:187",
      "L:188",
      "L:189",
      "L:19",
      "L:190",
      "L:191",
      "L:192",
      "L:193",
      "L:194",
      "L:195",
      "L:196",
      "L:197",
      "L:198",
      "L:199",
      "L:2",
      "L:20",
      "L:200",
      "L:201",
      "L:202",
      "L:203",
      "L:204",
      "L:205",
      "L:206",
      "L:207",
      "L:208",
      "L:209",
      "L:21",
      "L:210",
      "L:22",
      "L:23",
      "L:24",
      "L:25",
      "L:26",
      "L:27",
      "L:28",
      "L:29",
      "L:3",
      "L:30",
      "L:31",
      "L:32",
      "L:33",
      "L:34",
      "L:35",
      "L:36",
      "L:37",
      "L:38",
      "L:39",
      "L:4",
      "L:40",
      "L:41",
      "L:42",
      "L:43",
      "L:44",
      "L:45",
      "L:46",
      "L:47",
      "L:48",
      "L:49",
      "L:50",
      "L:51",
      "L:52",
      "L:53",
      "L:54",
      "L:55",
      "L:56",
      "L:57",
      "L:58",
      "L:59",
      "L:6",
      "L:60",
      "L:61",
      "L:62",
      "L:63",
      "L:64",
      "L:65",
      "L:66",
      "L:67",
      "L:68",
      "L:69",
      "L:7",
      "L:70",
      "L:71",
      "L:72",
      "L:73",
      "L:74",
      "L:75",
      "L:76",
      "L:77",
      "L:78",
      "L:79",
      "L:8",
      "L:80",
      "L:81",
      "L:82",
      "L:83",
      "L:84",
      "L:85",
      "L:86",
      "L:87",
      "L:88",
      "L:89",
      "L:9",
      "L:90",
      "L:91",
      "L:92",
      "L:93",
      "L:94",
      "L:95",
      "L:96",
      "L:97",
      "L:98",
      "L:99"
    ],
    "L:6": [
      "H:1",
      "H:10",
      "H:100",
      "H:101",
      "H:102",
      "H:103",
      "H:104",
      "H:105",
      "H:106",
      "H:107",
      "H:108",
      "H:109",
      "H:11",
      "H:110",
      "H:111",
      "H:112",
      "H:113",
      "H:114",
      "H:115",
      "H:116",
      "H:117",
      "H:118",
      "H:119",
      "H:12",
      "H:120",
      "H:121",
      "H:122",
      "H:123",
      "H:124",
      "H:125",
      "H:126",
      "H:127",
      "H:128",
      "H:129",
      "H:13",
      "H:130",
      "H:131",
      "H:132",
      "H:133",
      "H:134",
      "H:135",
      "H:136",
      "H:137",
      "H:138",
      "H:139",
      "H:14",
      "H:140",
      "H:141",
      "H:142",
      "H:143",
      "H:144",
      "H:145",
      "H:146",
      "H:147",
      "H:148",
      "H:149",
      "H:15",
      "H:150",
      "H:151",
      "H:152",
      "H:153",
      "H:154",
      "H:155",
      "H:156",
      "H:157",
      "H:158",
      "H:159",
      "H:16",
      "H:160",
      "H:161",
      "H:162",
      "H:163",
      "H:164",
      "H:165",
      "H:166",
      "H:167",
      "H:168",
      "H:169",
      "H:17",
      "H:170",
      "H:171",
      "H:172",
      "H:173",
      "H:174",
      "H:175",
      "H:176",
      "H:177",
      "H:178",
      "H:179",
      "H:18",
      "H:180",
      "H:181",
      "H:182",
      "H:183",
      "H:184",
      "H:185",
      "H:186",
      "H:187",
      "H:188",
      "H:189",
      "H:19",
      "H:190",
      "H:191",
      "H:192",
      "H:193",
      "H:194",
      "H:195",
      "H:196",
      "H:197",
      "H:198",
      "H:199",
      "H:2",
      "H:20",
      "H:200",
      "H:201",
      "H:202",
      "H:203",
      "H:204",
      "H:205",
      "H:206",
      "H:207",
      "H:208",
      "H:209",
      "H:21",
      "H:210",
      "H:211",
      "H:212",
      "H:213",
      "H:214",
      "H:215",
      "H:216",
      "H:217",
      "H:218",
      "H:219",
      "H:22",
      "H:23",
      "H:24",
      "H:25",
      "H:26",
      "H:27",
      "H:28",
      "H:29",
      "H:3",
      "H:30",
      "H:31",
      "H:32",
      "H:33",
      "H:34",
      "H:35",
      "H:36",
      "H:37",
      "H:38",
      "H:39",
      "H:4",
      "H:40",
      "H:41",
      "H:42",
      "H:43",
      "H:44",
      "H:45",
      "H:46",
      "H:47",
      "H:48",
      "H:49",
      "H:5",
      "H:50",
      "H:51",
      "H:52",
      "H:53",
      "H:54",
      "H:55",
      "H:56",
      "H:57",
      "H:58",
      "H:59",
      "H:6",
      "H:60",
      "H:61",
      "H:62",
      "H:63",
      "H:64",
      "H:65",
      "H:66",
      "H:67",
      "H:68",
      "H:69",
      "H:7",
      "H:70",
      "H:71",
      "H:72",
      "H:73",
      "H:74",
      "H:75",
      "H:76",
      "H:77",
      "H:78",
      "H:79",
      "H:8",
      "H:80",
      "H:81",
      "H:82",
      "H:83",
      "H:84",
      "H:85",
      "H:86",
      "H:87",
      "H:88",
      "H:89",
      "H:9",
      "H:90",
      "H:91",
      "H:92",
      "H:93",
      "H:94",
      "H:95",
      "H:96",
      "H:97",
      "H:98",
      "H:99",
      "L:1",
      "L:10",
      "L:100",
      "L:101",
      "L:102",
      "L:103",
      "L:104",
      "L:105",
      "L:106",
      "L:107",
      "L:108",
      "L:109",
      "L:11",
      "L:110",
      "L:111",
      "L:112",
      "L:113",
      "L:114",
      "L:115",
      "L:116",
      "L:117",
      "L:118",
      "L:119",
      "L:12",
      "L:120",
      "L:121",
      "L:122",
      "L:123",
      "L:124",
      "L:125",
      "L:126",
      "L:127",
      "L:128",
      "L:129",
      "L:13",
      "L:130",
      "L:131",
      "L:132",
      "L:133",
      "L:134",
      "L:135",
      "L:136",
      "L:137",
      "L:138",
      "L:139",
      "L:14",
      "L:140",
      "L:141",
      "L:142",
      "L:143",
      "L:144",
      "L:145",
      "L:146",
      "L:147",
      "L:148",
      "L:149",
      "L:15",
      "L:150",
      "L:151",
      "L:152",
      "L:153",
      "L:154",
      "L:155",
      "L:156",
      "L:157",
      "L:158",
      "L:159",
      "L:16",
      "L:160",
      "L:161",
      "L:162",
      "L:163",
      "L:164",
      "L:165",
      "L:166",
      "L:167",
      "L:168",
      "L:169",
      "L:17",
      "L:170",
      "L:171",
      "L:172",
      "L:173",
      "L:174",
      "L:175",
      "L:176",
      "L:177",
      "L:178",
      "L:179",
      "L:18",
      "L:180",
      "L:181",
      "L:182",
      "L:183",
      "L:184",
      "L:185",
      "L:186",
      "L:187",
      "L:188",
      "L:189",
      "L:19",
      "L:190",
      "L:191",
      "L:192",
      "L:193",
      "L:194",
      "L:195",
      "L:196",
      "L:197",
      "L:198",
      "L:199",
      "L:2",
      "L:20",
      "L:200",
      "L:201",
      "L:202",
      "L:203",
      "L:204",
      "L:205",
      "L:206",
      "L:207",
      "L:208",
      "L:209",
      "L:21",
      "L:210",
      "L:22",
      "L:23",
      "L:24",
      "L:25",
      "L:26",
      "L:27",
      "L:28",
      "L:29",
      "L:3",
      "L:30",
      "L:31",
      "L:32",
      "L:33",
      "L:34",
      "L:35",
      "L:36",
      "L:37",
      "L:38",
      "L:39",
      "L:4",
      "L:40",
      "L:41",
      "L:42",
      "L:43",
      "L:44",
      "L:45",
      "L:46",
      "L:47",
      "L:48",
      "L:49",
      "L:5",
      "L:50",
      "L:51",
      "L:52",
      "L:53",
      "L:54",
      "L:55",
      "L:56",
      "L:57",
      "L:58",
      "L:59",
      "L:60",
      "L:61",
      "L:62",
      "L:63",
      "L:64",
      "L:65",
      "L:66",
      "L:67",
      "L:68",
      "L:69",
      "L:7",
      "L:70",
      "L:71",
      "L:72",
      "L:73",
      "L:74",
      "L:75",
      "L:76",
      "L:77",
      "L:78",
      "L:79",
      "L:8",
      "L:80",
      "L:81",
      "L:82",
      "L:83",
      "L:84",
      "L:85",
      "L:86",
      "L:87",
      "L:88",
      "L:89",
      "L:9",
      "L:90",
      "L:91",
      "L:92",
      "L:93",
      "L:94",
      "L:95",
      "L:96",
      "L:97",
      "L:98",
      "L:99"
    ],
    "L:7": [
      "H:1",
      "H:10",
      "H:100",
      "H:101",
      "H:102",
      "H:103",
      "H:104",
      "H:105",
      "H:106",
      "H:107",
      "H:108",
      "H:109",
      "H:11",
      "H:110",
      "H:111",
      "H:112",
      "H:113",
      "H:114",
      "H:115",
      "H:116",
      "H:117",
      "H:118",
      "H:119",
      "H:12",
      "H:120",
      "H:121",
      "H:122",
      "H:123",
      "H:124",
      "H:125",
      "H:126",
      "H:127",
      "H:128",
      "H:129",
      "H:13",
      "H:130",
      "H:131",
      "H:132",
      "H:133",
      "H:134",
      "H:135",
      "H:136",
      "H:137",
      "H:138",
      "H:139",
      "H:14",
      "H:140",
      "H:141",
      "H:142",
      "H:143",
      "H:144",
      "H:145",
      "H:146",
      "H:147",
      "H:148",
      "H:149",
      "H:15",
      "H:150",
      "H:151",
      "H:152",
      "H:153",
      "H:154",
      "H:155",
      "H:156",
      "H:157",
      "H:158",
      "H:159",
      "H:16",
      "H:160",
      "H:161",
      "H:162",
      "H:163",
      "H:164",
      "H:165",
      "H:166",
      "H:167",
      "H:168",
      "H:169",
      "H:17",
      "H:170",
      "H:171",
      "H:172",
      "H:173",
      "H:174",
      "H:175",
      "H:176",
      "H:177",
      "H:178",
      "H:179",
      "H:18",
      "H:180",
      "H:181",
      "H:182",
      "H:183",
      "H:184",
      "H:185",
      "H:186",
      "H:187",
      "H:188",
      "H:189",
      "H:19",
      "H:190",
      "H:191",
      "H:192",
      "H:193",
      "H:194",
      "H:195",
      "H:196",
      "H:197",
      "H:198",
      "H:199",
      "H:2",
      "H:20",
      "H:200",
      "H:201",
      "H:202",
      "H:203",
      "H:204",
      "H:205",
      "H:206",
      "H:207",
      "H:208",
      "H:209",
      "H:21",
      "H:210",
      "H:211",
      "H:212",
      "H:213",
      "H:214",
      "H:215",
      "H:216",
      "H:217",
      "H:218",
      "H:219",
      "H:22",
      "H:23",
      "H:24",
      "H:25",
      "H:26",
      "H:27",
      "H:28",
      "H:29",
      "H:3",
      "H:30",
      "H:31",
      "H:32",
      "H:33",
      "H:34",
      "H:35",
      "H:36",
      "H:37",
      "H:38",
      "H:39",
      "H:4",
      "H:40",
      "H:41",
      "H:42",
      "H:43",
      "H:44",
      "H:45",
      "H:46",
      "H:47",
      "H:48",
      "H:49",
      "H:5",
      "H:50",
      "H:51",
      "H:52",
      "H:53",
      "H:54",
      "H:55",
      "H:56",
      "H:57",
      "H:58",
      "H:59",
      "H:6",
      "H:60",
      "H:61",
      "H:62",
      "H:63",
      "H:64",
      "H:65",
      "H:66",
      "H:67",
      "H:68",
      "H:69",
      "H:7",
      "H:70",
      "H:71",
      "H:72",
      "H:73",
      "H:74",
      "H:75",
      "H:76",
      "H:77",
      "H:78",
      "H:79",
      "H:8",
      "H:80",
      "H:81",
      "H:82",
      "H:83",
      "H:84",
      "H:85",
      "H:86",
      "H:87",
      "H:88",
      "H:89",
      "H:9",
      "H:90",
      "H:91",
      "H:92",
      "H:93",
      "H:94",
      "H:95",
      "H:96",
      "H:97",
      "H:98",
      "H:99",
      "L:1",
      "L:10",
      "L:100",
      "L:101",
      "L:102",
      "L:103",
      "L:104",
      "L:105",
      "L:106",
      "L:107",
      "L:108",
      "L:109",
      "L:11",
      "L:110",
      "L:111",
      "L:112",
      "L:113",
      "L:114",
      "L:115",
      "L:116",
      "L:117",
      "L:118",
      "L:119",
      "L:12",
      "L:120",
      "L:121",
      "L:122",
      "L:123",
      "L:124",
      "L:125",
      "L:126",
      "L:127",
      "L:128",
      "L:129",
      "L:13",
      "L:130",
      "L:131",
      "L:132",
      "L:133",
      "L:134",
      "L:135",
      "L:136",
      "L:137",
      "L:138",
      "L:139",
      "L:14",
      "L:140",
      "L:141",
      "L:142",
      "L:143",
      "L:144",
      "L:145",
      "L:146",
      "L:147",
      "L:148",
      "L:149",
      "L:15",
      "L:150",
      "L:151",
      "L:152",
      "L:153",
      "L:154",
      "L:155",
      "L:156",
      "L:157",
      "L:158",
      "L:159",
      "L:16",
      "L:160",
      "L:161",
      "L:162",
      "L:163",
      "L:164",
      "L:165",
      "L:166",
      "L:167",
      "L:168",
      "L:169",
      "L:17",
      "L:170",
      "L:171",
      "L:172",
      "L:173",
      "L:174",
      "L:175",
      "L:176",
      "L:177",
      "L:178",
      "L:179",
      "L:18",
      "L:180",
      "L:181",
      "L:182",
      "L:183",
      "L:184",
      "L:185",
      "L:186",
      "L:187",
      "L:188",
      "L:189",
      "L:19",
      "L:190",
      "L:191",
      "L:192",
      "L:193",
      "L:194",
      "L:195",
      "L:196",
      "L:197",
      "L:198",
      "L:199",
      "L:2",
      "L:20",
      "L:200",
      "L:201",
      "L:202",
      "L:203",
      "L:204",
      "L:205",
      "L:206",
      "L:207",
      "L:208",
      "L:209",
      "L:21",
      "L:210",
      "L:22",
      "L:23",
      "L:24",
      "L:25",
      "L:26",
      "L:27",
      "L:28",
      "L:29",
      "L:3",
      "L:30",
      "L:31",
      "L:32",
      "L:33",
      "L:34",
      "L:35",
      "L:36",
      "L:37",
      "L:38",
      "L:39",
      "L:4",
      "L:40",
      "L:41",
      "L:42",
      "L:43",
      "L:44",
      "L:45",
      "L:46",
      "L:47",
      "L:48",
      "L:49",
      "L:5",
      "L:50",
      "L:51",
      "L:52",
      "L:53",
      "L:54",
      "L:55",
      "L:56",
      "L:57",
      "L:58",
      "L:59",
      "L:6",
      "L:60",
      "L:61",
      "L:62",
      "L:63",
      "L:64",
      "L:65",
      "L:66",
      "L:67",
      "L:68",
      "L:69",
      "L:70",
      "L:71",
      "L:72",
      "L:73",
      "L:74",
      "L:75",
      "L:76",
      "L:77",
      "L:78",
      "L:79",
      "L:8",
      "L:80",
      "L:81",
      "L:82",
      "L:83",
      "L:84",
      "L:85",
      "L:86",
      "L:87",
      "L:88",
      "L:89",
      "L:9",
      "L:90",
      "L:91",
      "L:92",
      "L:93",
      "L:94",
      "L:95",
      "L:96",
      "L:97",
      "L:98",
      "L:99"
    ],
    "L:8": [
      "H:1",
      "H:10",
      "H:100",
      "H:101",
      "H:102",
      "H:103",
      "H:104",
      "H:105",
      "H:106",
      "H:107",
      "H:108",
      "H:109",
      "H:11",
      "H:110",
      "H:111",
      "H:112",
      "H:113",
      "H:114",
      "H:115",
      "H:116",
      "H:117",
      "H:118",
      "H:119",
      "H:12",
      "H:120",
      "H:121",
      "H:122",
      "H:123",
      "H:124",
      "H:125",
      "H:126",
      "H:127",
      "H:128",
      "H:129",
      "H:13",
      "H:130",
      "H:131",
      "H:132",
      "H:133",
      "H:134",
      "H:135",
      "H:136",
      "H:137",
      "H:138",
      "H:139",
      "H:14",
      "H:140",
      "H:141",
      "H:142",
      "H:143",
      "H:144",
      "H:145",
      "H:146",
      "H:147",
      "H:148",
      "H:149",
      "H:15",
      "H:150",
      "H:151",
      "H:152",
      "H:153",
      "H:154",
      "H:155",
      "H:156",
      "H:157",
      "H:158",
      "H:159",
      "H:16",
      "H:160",
      "H:161",
      "H:162",
      "H:163",
      "H:164",
      "H:165",
      "H:166",
      "H:167",
      "H:168",
      "H:169",
      "H:17",
      "H:170",
      "H:171",
      "H:172",
      "H:173",
      "H:174",
      "H:175",
      "H:176",
      "H:177",
      "H:178",
      "H:179",
      "H:18",
      "H:180",
      "H:181",
      "H:182",
      "H:183",
      "H:184",
      "H:185",
      "H:186",
      "H:187",
      "H:188",
      "H:189",
      "H:19",
      "H:190",
      "H:191",
      "H:192",
      "H:193",
      "H:194",
      "H:195",
      "H:196",
      "H:197",
      "H:198",
      "H:199",
      "H:2",
      "H:20",
      "H:200",
      "H:201",
      "H:202",
      "H:203",
      "H:204",
      "H:205",
      "H:206",
      "H:207",
      "H:208",
      "H:209",
      "H:21",
      "H:210",
      "H:211",
      "H:212",
      "H:213",
      "H:214",
      "H:215",
      "H:216",
      "H:217",
      "H:218",
      "H:219",
      "H:22",
      "H:23",
      "H:24",
      "H:25",
      "H:26",
      "H:27",
      "H:28",
      "H:29",
      "H:3",
      "H:30",
      "H:31",
      "H:32",
      "H:33",
      "H:34",
      "H:35",
      "H:36",
      "H:37",
      "H:38",
      "H:39",
      "H:4",
      "H:40",
      "H:41",
      "H:42",
      "H:43",
      "H:44",
      "H:45",
      "H:46",
      "H:47",
      "H:48",
      "H:49",
      "H:5",
      "H:50",
      "H:51",
      "H:52",
      "H:53",
      "H:54",
      "H:55",
      "H:56",
      "H:57",
      "H:58",
      "H:59",
      "H:6",
      "H:60",
      "H:61",
      "H:62",
      "H:63",
      "H:64",
      "H:65",
      "H:66",
      "H:67",
      "H:68",
      "H:69",
      "H:7",
      "H:70",
      "H:71",
      "H:72",
      "H:73",
      "H:74",
      "H:75",
      "H:76",
      "H:77",
      "H:78",
      "H:79",
      "H:8",
      "H:80",
      "H:81",
      "H:82",
      "H:83",
      "H:84",
      "H:85",
      "H:86",
      "H:87",
      "H:88",
      "H:89",
      "H:9",
      "H:90",
      "H:91",
      "H:92",
      "H:93",
      "H:94",
      "H:95",
      "H:96",
      "H:97",
      "H:98",
      "H:99",
      "L:1",
      "L:10",
      "L:100",
      "L:101",
      "L:102",
      "L:103",
      "L:104",
      "L:105",
      "L:106",
      "L:107",
      "L:108",
      "L:109",
      "L:11",
      "L:110",
      "L:111",
      "L:112",
      "L:113",
      "L:114",
      "L:115",
      "L:116",
      "L:117",
      "L:118",
      "L:119",
      "L:12",
      "L:120",
      "L:121",
      "L:122",
      "L:123",
      "L:124",
      "L:125",
      "L:126",
      "L:127",
      "L:128",
      "L:129",
      "L:13",
      "L:130",
      "L:131",
      "L:132",
      "L:133",
      "L:134",
      "L:135",
      "L:136",
      "L:137",
      "L:138",
      "L:139",
      "L:14",
      "L:140",
      "L:141",
      "L:142",
      "L:143",
      "L:144",
      "L:145",
      "L:146",
      "L:147",
      "L:148",
      "L:149",
      "L:15",
      "L:150",
      "L:151",
      "L:152",
      "L:153",
      "L:154",
      "L:155",
      "L:156",
      "L:157",
      "L:158",
      "L:159",
      "L:16",
      "L:160",
      "L:161",
      "L:162",
      "L:163",
      "L:164",
      "L:165",
      "L:166",
      "L:167",
      "L:168",
      "L:169",
      "L:17",
      "L:170",
      "L:171",
      "L:172",
      "L:173",
      "L:174",
      "L:175",
      "L:176",
      "L:177",
      "L:178",
      "L:179",
      "L:18",
      "L:180",
      "L:181",
      "L:182",
      "L:183",
      "L:184",
      "L:185",
      "L:186",
      "L:187",
      "L:188",
      "L:189",
      "L:19",
      "L:190",
      "L:191",
      "L:192",
      "L:193",
      "L:194",
      "L:195",
      "L:196",
      "L:197",
      "L:198",
      "L:199",
      "L:2",
      "L:20",
      "L:200",
      "L:201",
      "L:202",
      "L:203",
      "L:204",
      "L:205",
      "L:206",
      "L:207",
      "L:208",
      "L:209",
      "L:21",
      "L:210",
      "L:22",
      "L:23",
      "L:24",
      "L:25",
      "L:26",
      "L:27",
      "L:28",
      "L:29",
      "L:3",
      "L:30",
      "L:31",
      "L:32",
      "L:33",
      "L:34",
      "L:35",
      "L:36",
      "L:37",
      "L:38",
      "L:39",
      "L:4",
      "L:40",
      "L:41",
      "L:42",
      "L:43",
      "L:44",
      "L:45",
      "L:46",
      "L:47",
      "L:48",
      "L:49",
      "L:5",
      "L:50",
      "L:51",
      "L:52",
      "L:53",
      "L:54",
      "L:55",
      "L:56",
      "L:57",
      "L:58",
      "L:59",
      "L:6",
      "L:60",
      "L:61",
      "L:62",
      "L:63",
      "L:64",
      "L:65",
      "L:66",
      "L:67",
      "L:68",
      "L:69",
      "L:7",
      "L:70",
      "L:71",
      "L:72",
      "L:73",
      "L:74",
      "L:75",
      "L:76",
      "L:77",
      "L:78",
      "L:79",
      "L:80",
      "L:81",
      "L:82",
      "L:83",
      "L:84",
      "L:85",
      "L:86",
      "L:87",
      "L:88",
      "L:89",
      "L:9",
      "L:90",
      "L:91",
      "L:92",
      "L:93",
      "L:94",
      "L:95",
      "L:96",
      "L:97",
      "L:98",
      "L:99"
    ],
    "L:9": [
      "H:1",
      "H:10",
      "H:100",
      "H:101",
      "H:102",
      "H:103",
      "H:104",
      "H:105",
      "H:106",
      "H:107",
      "H:108",
      "H:109",
      "H:11",
      "H:110",
      "H:111",
      "H:112",
      "H:113",
      "H:114",
      "H:115",
      "H:116",
      "H:117",
      "H:118",
      "H:119",
      "H:12",
      "H:120",
      "H:121",
      "H:122",
      "H:123",
      "H:124",
      "H:125",
      "H:126",
      "H:127",
      "H:128",
      "H:129",
      "H:13",
      "H:130",
      "H:131",
      "H:132",
      "H:133",
      "H:134",
      "H:135",
      "H:136",
      "H:137",
      "H:138",
      "H:139",
      "H:14",
      "H:140",
      "H:141",
      "H:142",
      "H:143",
      "H:144",
      "H:145",
      "H:146",
      "H:147",
      "H:148",
      "H:149",
      "H:15",
      "H:150",
      "H:151",
      "H:152",
      "H:153",
      "H:154",
      "H:155",
      "H:156",
      "H:157",
      "H:158",
      "H:159",
      "H:16",
      "H:160",
      "H:161",
      "H:162",
      "H:163",
      "H:164",
      "H:165",
      "H:166",
      "H:167",
      "H:168",
      "H:169",
      "H:17",
      "H:170",
      "H:171",
      "H:172",
      "H:173",
      "H:174",
      "H:175",
      "H:176",
      "H:177",
      "H:178",
      "H:179",
      "H:18",
      "H:180",
      "H:181",
      "H:182",
      "H:183",
      "H:184",
      "H:185",
      "H:186",
      "H:187",
      "H:188",
      "H:189",
      "H:19",
      "H:190",
      "H:191",
      "H:192",
      "H:193",
      "H:194",
      "H:195",
      "H:196",
      "H:197",
      "H:198",
      "H:199",
      "H:2",
      "H:20",
      "H:200",
      "H:201",
      "H:202",
      "H:203",
      "H:204",
      "H:205",
      "H:206",
      "H:207",
      "H:208",
      "H:209",
      "H:21",
      "H:210",
      "H:211",
      "H:212",
      "H:213",
      "H:214",
      "H:215",
      "H:216",
      "H:217",
      "H:218",
      "H:219",
      "H:22",
      "H:23",
      "H:24",
      "H:25",
      "H:26",
      "H:27",
      "H:28",
      "H:29",
      "H:3",
      "H:30",
      "H:31",
      "H:32",
      "H:33",
      "H:34",
      "H:35",
      "H:36",
      "H:37",
      "H:38",
      "H:39",
      "H:4",
      "H:40",
      "H:41",
      "H:42",
      "H:43",
      "H:44",
      "H:45",
      "H:46",
      "H:47",
      "H:48",
      "H:49",
      "H:5",
      "H:50",
      "H:51",
      "H:52",
      "H:53",
      "H:54",
      "H:55",
      "H:56",
      "H:57",
      "H:58",
      "H:59",
      "H:6",
      "H:60",
      "H:61",
      "H:62",
      "H:63",
      "H:64",
      "H:65",
      "H:66",
      "H:67",
      "H:68",
      "H:69",
      "H:7",
      "H:70",
      "H:71",
      "H:72",
      "H:73",
      "H:74",
      "H:75",
      "H:76",
      "H:77",
      "H:78",
      "H:79",
      "H:8",
      "H:80",
      "H:81",
      "H:82",
      "H:83",
      "H:84",
      "H:85",
      "H:86",
      "H:87",
      "H:88",
      "H:89",
      "H:9",
      "H:90",
      "H:91",
      "H:92",
      "H:93",
      "H:94",
      "H:95",
      "H:96",
      "H:97",
      "H:98",
      "H:99",
      "L:1",
      "L:10",
      "L:100",
      "L:101",
      "L:102",
      "L:103",
      "L:104",
      "L:105",
      "L:106",
      "L:107",
      "L:108",
      "L:109",
      "L:11",
      "L:110",
      "L:111",
      "L:112",
      "L:113",
      "L:114",
      "L:115",
      "L:116",
      "L:117",
      "L:118",
      "L:119",
      "L:12",
      "L:120",
      "L:121",
      "L:122",
      "L:123",
      "L:124",
      "L:125",
      "L:126",
      "L:127",
      "L:128",
      "L:129",
      "L:13",
      "L:130",
      "L:131",
      "L:132",
      "L:133",
      "L:134",
      "L:135",
      "L:136",
      "L:137",
      "L:138",
      "L:139",
      "L:14",
      "L:140",
      "L:141",
      "L:142",
      "L:143",
      "L:144",
      "L:145",
      "L:146",
      "L:147",
      "L:148",
      "L:149",
      "L:15",
      "L:150",
      "L:151",
      "L:152",
      "L:153",
      "L:154",
      "L:155",
      "L:156",
      "L:157",
      "L:158",
      "L:159",
      "L:16",
      "L:160",
      "L:161",
      "L:162",
      "L:163",
      "L:164",
      "L:165",
      "L:166",
      "L:167",
      "L:168",
      "L:169",
      "L:17",
      "L:170",
      "L:171",
      "L:172",
      "L:173",
      "L:174",
      "L:175",
      "L:176",
      "L:177",
      "L:178",
      "L:179",
      "L:18",
      "L:180",
      "L:181",
      "L:182",
      "L:183",
      "L:184",
      "L:185",
      "L:186",
      "L:187",
      "L:188",
      "L:189",
      "L:19",
      "L:190",
      "L:191",
      "L:192",
      "L:193",
      "L:194",
      "L:195",
      "L:196",
      "L:197",
      "L:198",
      "L:199",
      "L:2",
      "L:20",
      "L:200",
      "L:201",
      "L:202",
      "L:203",
      "L:204",
      "L:205",
      "L:206",
      "L:207",
      "L:208",
      "L:209",
      "L:21",
      "L:210",
      "L:22",
      "L:23",
      "L:24",
      "L:25",
      "L:26",
      "L:27",
      "L:28",
      "L:29",
      "L:3",
      "L:30",
      "L:31",
      "L:32",
      "L:33",
      "L:34",
      "L:35",
      "L:36",
      "L:37",
      "L:38",
      "L:39",
      "L:4",
      "L:40",
      "L:41",
      "L:42",
      "L:43",
      "L:44",
      "L:45",
      "L:46",
      "L:47",
      "L:48",
      "L:49",
      "L:5",
      "L:50",
      "L:51",
      "L:52",
      "L:53",
      "L:54",
      "L:55",
      "L:56",
      "L:57",
      "L:58",
      "L:59",
      "L:6",
      "L:60",
      "L:61",
      "L:62",
      "L:63",
      "L:64",
      "L:65",
      "L:66",
      "L:67",
      "L:68",
      "L:69",
      "L:7",
      "L:70",
      "L:71",
      "L:72",
      "L:73",
      "L:74",
      "L:75",
      "L:76",
      "L:77",
      "L:78",
      "L:79",
      "L:8",
      "L:80",
      "L:81",
      "L:82",
      "L:83",
      "L:84",
      "L:85",
      "L:86",
      "L:87",
      "L:88",
      "L:89",
      "L:90",
      "L:91",
      "L:92",
      "L:93",
      "L:94",
      "L:95",
      "L:96",
      "L:97",
      "L:98",
      "L:99"
    ],
    "L:10": [
      "H:1",
      "H:10",
      "H:100",
      "H:101",
      "H:102",
      "H:103",
      "H:104",
      "H:105",
      "H:106",
      "H:107",
      "H:108",
      "H:109",
      "H:11",
      "H:110",
      "H:111",
      "H:112",
      "H:113",
      "H:114",
      "H:115",
      "H:116",
      "H:117",
      "H:118",
      "H:119",
      "H:12",
      "H:120",
      "H:121",
      "H:122",
      "H:123",
      "H:124",
      "H:125",
      "H:126",
      "H:127",
      "H:128",
      "H:129",
      "H:13",
      "H:130",
      "H:131",
      "H:132",
      "H:133",
      "H:134",
      "H:135",
      "H:136",
      "H:137",
      "H:138",
      "H:139",
      "H:14",
      "H:140",
      "H:141",
      "H:142",
      "H:143",
      "H:144",
      "H:145",
      "H:146",
      "H:147",
      "H:148",
      "H:149",
      "H:15",
      "H:150",
      "H:151",
      "H:152",
      "H:153",
      "H:154",
      "H:155",
      "H:156",
      "H:157",
      "H:158",
      "H:159",
      "H:16",
      "H:160",
      "H:161",
      "H:162",
      "H:163",
      "H:164",
      "H:165",
      "H:166",
      "H:167",
      "H:168",
      "H:169",
      "H:17",
      "H:170",
      "H:171",
      "H:172",
      "H:173",
      "H:174",
      "H:175",
      "H:176",
      "H:177",
      "H:178",
      "H:179",
      "H:18",
      "H:180",
      "H:181",
      "H:182",
      "H:183",
      "H:184",
      "H:185",
      "H:186",
      "H:187",
      "H:188",
      "H:189",
      "H:19",
      "H:190",
      "H:191",
      "H:192",
      "H:193",
      "H:194",
      "H:195",
      "H:196",
      "H:197",
      "H:198",
      "H:199",
      "H:2",
      "H:20",
      "H:200",
      "H:201",
      "H:202",
      "H:203",
      "H:204",
      "H:205",
      "H:206",
      "H:207",
      "H:208",
      "H:209",
      "H:21",
      "H:210",
      "H:211",
      "H:212",
      "H:213",
      "H:214",
      "H:215",
      "H:216",
      "H:217",
      "H:218",
      "H:219",
      "H:22",
      "H:23",
      "H:24",
      "H:25",
      "H:26",
      "H:27",
      "H:28",
      "H:29",
      "H:3",
      "H:30",
      "H:31",
      "H:32",
      "H:33",
      "H:34",
      "H:35",
      "H:36",
      "H:37",
      "H:38",
      "H:39",
      "H:4",
      "H:40",
      "H:41",
      "H:42",
      "H:43",
      "H:44",
      "H:45",
      "H:46",
      "H:47",
      "H:48",
      "H:49",
      "H:5",
      "H:50",
      "H:51",
      "H:52",
      "H:53",
      "H:54",
      "H:55",
      "H:56",
      "H:57",
      "H:58",
      "H:59",
      "H:6",
      "H:60",
      "H:61",
      "H:62",
      "H:63",
      "H:64",
      "H:65",
      "H:66",
      "H:67",
      "H:68",
      "H:69",
      "H:7",
      "H:70",
      "H:71",
      "H:72",
      "H:73",
      "H:74",
      "H:75",
      "H:76",
      "H:77",
      "H:78",
      "H:79",
      "H:8",
      "H:80",
      "H:81",
      "H:82",
      "H:83",
      "H:84",
      "H:85",
      "H:86",
      "H:87",
      "H:88",
      "H:89",
      "H:9",
      "H:90",
      "H:91",
      "H:92",
      "H:93",
      "H:94",
      "H:95",
      "H:96",
      "H:97",
      "H:98",
      "H:99",
      "L:1",
      "L:100",
      "L:101",
      "L:102",
      "L:103",
      "L:104",
      "L:105",
      "L:106",
      "L:107",
      "L:108",
      "L:109",
      "L:11",
      "L:110",
      "L:111",
      "L:112",
      "L:113",
      "L:114",
      "L:115",
      "L:116",
      "L:117",
      "L:118",
      "L:119",
      "L:12",
      "L:120",
      "L:121",
      "L:122",
      "L:123",
      "L:124",
      "L:125",
      "L:126",
      "L:127",
      "L:128",
      "L:129",
      "L:13",
      "L:130",
      "L:131",
      "L:132",
      "L:133",
      "L:134",
      "L:135",
      "L:136",
      "L:137",
      "L:138",
      "L:139",
      "L:14",
      "L:140",
      "L:141",
      "L:142",
      "L:143",
      "L:144",
      "L:145",
      "L:146",
      "L:147",
      "L:148",
      "L:149",
      "L:15",
      "L:150",
      "L:151",
      "L:152",
      "L:153",
      "L:154",
      "L:155",
      "L:156",
      "L:157",
      "L:158",
      "L:159",
      "L:16",
      "L:160",
      "L:161",
      "L:162",
      "L:163",
      "L:164",
      "L:165",
      "L:166",
      "L:167",
      "L:168",
      "L:169",
      "L:17",
      "L:170",
      "L:171",
      "L:172",
      "L:173",
      "L:174",
      "L:175",
      "L:176",
      "L:177",
      "L:178",
      "L:179",
      "L:18",
      "L:180",
      "L:181",
      "L:182",
      "L:183",
      "L:184",
      "L:185",
      "L:186",
      "L:187",
      "L:188",
      "L:189",
      "L:19",
      "L:190",
      "L:191",
      "L:192",
      "L:193",
      "L:194",
      "L:195",
      "L:196",
      "L:197",
      "L:198",
      "L:199",
      "L:2",
      "L:20",
      "L:200",
      "L:201",
      "L:202",
      "L:203",
      "L:204",
      "L:205",
      "L:206",
      "L:207",
      "L:208",
      "L:209",
      "L:21",
      "L:210",
      "L:22",
      "L:23",
      "L:24",
      "L:25",
      "L:26",
      "L:27",
      "L:28",
      "L:29",
      "L:3",
      "L:30",
      "L:31",
      "L:32",
      "L:33",
      "L:34",
      "L:35",
      "L:36",
      "L:37",
      "L:38",
      "L:39",
      "L:4",
      "L:40",
      "L:41",
      "L:42",
      "L:43",
      "L:44",
      "L:45",
      "L:46",
      "L:47",
      "L:48",
      "L:49",
      "L:5",
      "L:50",
      "L:51",
      "L:52",
      "L:53",
      "L:54",
      "L:55",
      "L:56",
      "L:57",
      "L:58",
      "L:59",
      "L:6",
      "L:60",
      "L:61",
      "L:62",
      "L:63",
      "L:64",
      "L:65",
      "L:66",
      "L:67",
      "L:68",
      "L:69",
      "L:7",
      "L:70",
      "L:71",
      "L:72",
      "L:73",
      "L:74",
      "L:75",
      "L:76",
      "L:77",
      "L:78",
      "L:79",
      "L:8",
      "L:80",
      "L:81",
      "L:82",
      "L:83",
      "L:84",
      "L:85",
      "L:86",
      "L:87",
      "L:88",
      "L:89",
      "L:9",
      "L:90",
      "L:91",
      "L:92",
      "L:93",
      "L:94",
      "L:95",
      "L:96",
      "L:97",
      "L:98",
      "L:99"
    ],
    "L:11": [
      "H:1",
      "H:10",
      "H:100",
      "H:101",
      "H:102",
      "H:103",
      "H:104",
      "H:105",
      "H:106",
      "H:107",
      "H:108",
      "H:109",
      "H:11",
      "H:110",
      "H:111",
      "H:112",
      "H:113",
      "H:114",
      "H:115",
      "H:116",
      "H:117",
      "H:118",
      "H:119",
      "H:12",
      "H:120",
      "H:121",
      "H:122",
      "H:123",
      "H:124",
      "H:125",
      "H:126",
      "H:127",
      "H:128",
      "H:129",
      "H:13",
      "H:130",
      "H:131",
      "H:132",
      "H:133",
      "H:134",
      "H:135",
      "H:136",
      "H:137",
      "H:138",
      "H:139",
      "H:14",
      "H:140",
      "H:141",
      "H:142",
      "H:143",
      "H:144",
      "H:145",
      "H:146",
      "H:147",
      "H:148",
      "H:149",
      "H:15",
      "H:150",
      "H:151",
      "H:152",
      "H:153",
      "H:154",
      "H:155",
      "H:156",
      "H:157",
      "H:158",
      "H:159",
      "H:16",
      "H:160",
      "H:161",
      "H:162",
      "H:163",
      "H:164",
      "H:165",
      "H:166",
      "H:167",
      "H:168",
      "H:169",
      "H:17",
      "H:170",
      "H:171",
      "H:172",
      "H:173",
      "H:174",
      "H:175",
      "H:176",
      "H:177",
      "H:178",
      "H:179",
      "H:18",
      "H:180",
      "H:181",
      "H:182",
      "H:183",
      "H:184",
      "H:185",
      "H:186",
      "H:187",
      "H:188",
      "H:189",
      "H:19",
      "H:190",
      "H:191",
      "H:192",
      "H:193",
      "H:194",
      "H:195",
      "H:196",
      "H:197",
      "H:198",
      "H:199",
      "H:2",
      "H:20",
      "H:200",
      "H:201",
      "H:202",
      "H:203",
      "H:204",
      "H:205",
      "H:206",
      "H:207",
      "H:208",
      "H:209",
      "H:21",
      "H:210",
      "H:211",
      "H:212",
      "H:213",
      "H:214",
      "H:215",
      "H:216",
      "H:217",
      "H:218",
      "H:219",
      "H:22",
      "H:23",
      "H:24",
      "H:25",
      "H:26",
      "H:27",
      "H:28",
      "H:29",
      "H:3",
      "H:30",
      "H:31",
      "H:32",
      "H:33",
      "H:34",
      "H:35",
      "H:36",
      "H:37",
      "H:38",
      "H:39",
      "H:4",
      "H:40",
      "H:41",
      "H:42",
      "H:43",
      "H:44",
      "H:45",
      "H:46",
      "H:47",
      "H:48",
      "H:49",
      "H:5",
      "H:50",
      "H:51",
      "H:52",
      "H:53",
      "H:54",
      "H:55",
      "H:56",
      "H:57",
      "H:58",
      "H:59",
      "H:6",
      "H:60",
      "H:61",
      "H:62",
      "H:63",
      "H:64",
      "H:65",
      "H:66",
      "H:67",
      "H:68",
      "H:69",
      "H:7",
      "H:70",
      "H:71",
      "H:72",
      "H:73",
      "H:74",
      "H:75",
      "H:76",
      "H:77",
      "H:78",
      "H:79",
      "H:8",
      "H:80",
      "H:81",
      "H:82",
      "H:83",
      "H:84",
      "H:85",
      "H:86",
      "H:87",
      "H:88",
      "H:89",
      "H:9",
      "H:90",
      "H:91",
      "H:92",
      "H:93",
      "H:94",
      "H:95",
      "H:96",
      "H:97",
      "H:98",
      "H:99",
      "L:1",
      "L:10",
      "L:100",
      "L:101",
      "L:102",
      "L:103",
      "L:104",
      "L:105",
      "L:106",
      "L:107",
      "L:108",
      "L:109",
      "L:110",
      "L:111",
      "L:112",
      "L:113",
      "L:114",
      "L:115",
      "L:116",
      "L:117",
      "L:118",
      "L:119",
      "L:12",
      "L:120",
      "L:121",
      "L:122",
      "L:123",
      "L:124",
      "L:125",
      "L:126",
      "L:127",
      "L:128",
      "L:129",
      "L:13",
      "L:130",
      "L:131",
      "L:132",
      "L:133",
      "L:134",
      "L:135",
      "L:136",
      "L:137",
      "L:138",
      "L:139",
      "L:14",
      "L:140",
      "L:141",
      "L:142",
      "L:143",
      "L:144",
      "L:145",
      "L:146",
      "L:147",
      "L:148",
      "L:149",
      "L:15",
      "L:150",
      "L:151",
      "L:152",
      "L:153",
      "L:154",
      "L:155",
      "L:156",
      "L:157",
      "L:158",
      "L:159",
      "L:16",
      "L:160",
      "L:161",
      "L:162",
      "L:163",
      "L:164",
      "L:165",
      "L:166",
      "L:167",
      "L:168",
      "L:169",
      "L:17",
      "L:170",
      "L:171",
      "L:172",
      "L:173",
      "L:174",
      "L:175",
      "L:176",
      "L:177",
      "L:178",
      "L:179",
      "L:18",
      "L:180",
      "L:181",
      "L:182",
      "L:183",
      "L:184",
      "L:185",
      "L:186",
      "L:187",
      "L:188",
      "L:189",
      "L:19",
      "L:190",
      "L:191",
      "L:192",
      "L:193",
      "L:194",
      "L:195",
      "L:196",
      "L:197",
      "L:198",
      "L:199",
      "L:2",
      "L:20",
      "L:200",
      "L:201",
      "L:202",
      "L:203",
      "L:204",
      "L:205",
      "L:206",
      "L:207",
      "L:208",
      "L:209",
      "L:21",
      "L:210",
      "L:22",
      "L:23",
      "L:24",
      "L:25",
      "L:26",
      "L:27",
      "L:28",
      "L:29",
      "L:3",
      "L:30",
      "L:31",
      "L:32",
      "L:33",
      "L:34",
      "L:35",
      "L:36",
      "L:37",
      "L:38",
      "L:39",
      "L:4",
      "L:40",
      "L:41",
      "L:42",
      "L:43",
      "L:44",
      "L:45",
      "L:46",
      "L:47",
      "L:48",
      "L:49",
      "L:5",
      "L:50",
      "L:51",
      "L:52",
      "L:53",
      "L:54",
      "L:55",
      "L:56",
      "L:57",
      "L:58",
      "L:59",
      "L:6",
      "L:60",
      "L:61",
      "L:62",
      "L:63",
      "L:64",
      "L:65",
      "L:66",
      "L:67",
      "L:68",
      "L:69",
      "L:7",
      "L:70",
      "L:71",
      "L:72",
      "L:73",
      "L:74",
      "L:75",
      "L:76",
      "L:77",
      "L:78",
      "L:79",
      "L:8",
      "L:80",
      "L:81",
      "L:82",
      "L:83",
      "L:84",
      "L:85",
      "L:86",
      "L:87",
      "L:88",
      "L:89",
      "L:9",
      "L:90",
      "L:91",
      "L:92",
      "L:93",
      "L:94",
      "L:95",
      "L:96",
      "L:97",
      "L:98",
      "L:99"
    ],
    "L:12": [
      "H:1",
      "H:10",
      "H:100",
      "H:101",
      "H:102",
      "H:103",
      "H:104",
      "H:105",
      "H:106",
      "H:107",
      "H:108",
      "H:109",
      "H:11",
      "H:110",
      "H:111",
      "H:112",
      "H:113",
      "H:114",
      "H:115",
      "H:116",
      "H:117",
      "H:118",
      "H:119",
      "H:12",
      "H:120",
      "H:121",
      "H:122",
      "H:123",
      "H:124",
      "H:125",
      "H:126",
      "H:127",
      "H:128",
      "H:129",
      "H:13",
      "H:130",
      "H:131",
      "H:132",
      "H:133",
      "H:134",
      "H:135",
      "H:136",
      "H:137",
      "H:138",
      "H:139",
      "H:14",
      "H:140",
      "H:141",
      "H:142",
      "H:143",
      "H:144",
      "H:145",
      "H:146",
      "H:147",
      "H:148",
      "H:149",
      "H:15",
      "H:150",
      "H:151",
      "H:152",
      "H:153",
      "H:154",
      "H:155",
      "H:156",
      "H:157",
      "H:158",
      "H:159",
      "H:16",
      "H:160",
      "H:161",
      "H:162",
      "H:163",
      "H:164",
      "H:165",
      "H:166",
      "H:167",
      "H:168",
      "H:169",
      "H:17",
      "H:170",
      "H:171",
      "H:172",
      "H:173",
      "H:174",
      "H:175",
      "H:176",
      "H:177",
      "H:178",
      "H:179",
      "H:18",
      "H:180",
      "H:181",
      "H:182",
      "H:183",
      "H:184",
      "H:185",
      "H:186",
      "H:187",
      "H:188",
      "H:189",
      "H:19",
      "H:190",
      "H:191",
      "H:192",
      "H:193",
      "H:194",
      "H:195",
      "H:196",
      "H:197",
      "H:198",
      "H:199",
      "H:2",
      "H:20",
      "H:200",
      "H:201",
      "H:202",
      "H:203",
      "H:204",
      "H:205",
      "H:206",
      "H:207",
      "H:208",
      "H:209",
      "H:21",
      "H:210",
      "H:211",
      "H:212",
      "H:213",
      "H:214",
      "H:215",
      "H:216",
      "H:217",
      "H:218",
      "H:219",
      "H:22",
      "H:23",
      "H:24",
      "H:25",
      "H:26",
      "H:27",
      "H:28",
      "H:29",
      "H:3",
      "H:30",
      "H:31",
      "H:32",
      "H:33",
      "H:34",
      "H:35",
      "H:36",
      "H:37",
      "H:38",
      "H:39",
      "H:4",
      "H:40",
      "H:41",
      "H:42",
      "H:43",
      "H:44",
      "H:45",
      "H:46",
      "H:47",
      "H:48",
      "H:49",
      "H:5",
      "H:50",
      "H:51",
      "H:52",
      "H:53",
      "H:54",
      "H:55",
      "H:56",
      "H:57",
      "H:58",
      "H:59",
      "H:6",
      "H:60",
      "H:61",
      "H:62",
      "H:63",
      "H:64",
      "H:65",
      "H:66",
      "H:67",
      "H:68",
      "H:69",
      "H:7",
      "H:70",
      "H:71",
      "H:72",
      "H:73",
      "H:74",
      "H:75",
      "H:76",
      "H:77",
      "H:78",
      "H:79",
      "H:8",
      "H:80",
      "H:81",
      "H:82",
      "H:83",
      "H:84",
      "H:85",
      "H:86",
      "H:87",
      "H:88",
      "H:89",
      "H:9",
      "H:90",
      "H:91",
      "H:92",
      "H:93",
      "H:94",
      "H:95",
      "H:96",
      "H:97",
      "H:98",
      "H:99",
      "L:1",
      "L:10",
      "L:100",
      "L:101",
      "L:102",
      "L:103",
      "L:104",
      "L:105",
      "L:106",
      "L:107",
      "L:108",
      "L:109",
      "L:11",
      "L:110",
      "L:111",
      "L:112",
      "L:113",
      "L:114",
      "L:115",
      "L:116",
      "L:117",
      "L:118",
      "L:119",
      "L:120",
      "L:121",
      "L:122",
      "L:123",
      "L:124",
      "L:125",
      "L:126",
      "L:127",
      "L:128",
      "L:129",
      "L:13",
      "L:130",
      "L:131",
      "L:132",
      "L:133",
      "L:134",
      "L:135",
      "L:136",
      "L:137",
      "L:138",
      "L:139",
      "L:14",
      "L:140",
      "L:141",
      "L:142",
      "L:143",
      "L:144",
      "L:145",
      "L:146",
      "L:147",
      "L:148",
      "L:149",
      "L:15",
      "L:150",
      "L:151",
      "L:152",
      "L:153",
      "L:154",
      "L:155",
      "L:156",
      "L:157",
      "L:158",
      "L:159",
      "L:16",
      "L:160",
      "L:161",
      "L:162",
      "L:163",
      "L:164",
      "L:165",
      "L:166",
      "L:167",
      "L:168",
      "L:169",
      "L:17",
      "L:170",
      "L:171",
      "L:172",
      "L:173",
      "L:174",
      "L:175",
      "L:176",
      "L:177",
      "L:178",
      "L:179",
      "L:18",
      "L:180",
      "L:181",
      "L:182",
      "L:183",
      "L:184",
      "L:185",
      "L:186",
      "L:187",
      "L:188",
      "L:189",
      "L:19",
      "L:190",
      "L:191",
      "L:192",
      "L:193",
      "L:194",
      "L:195",
      "L:196",
      "L:197",
      "L:198",
      "L:199",
      "L:2",
      "L:20",
      "L:200",
      "L:201",
      "L:202",
      "L:203",
      "L:204",
      "L:205",
      "L:206",
      "L:207",
      "L:208",
      "L:209",
      "L:21",
      "L:210",
      "L:22",
      "L:23",
      "L:24",
      "L:25",
      "L:26",
      "L:27",
      "L:28",
      "L:29",
      "L:3",
      "L:30",
      "L:31",
      "L:32",
      "L:33",
      "L:34",
      "L:35",
      "L:36",
      "L:37",
      "L:38",
      "L:39",
      "L:4",
      "L:40",
      "L:41",
      "L:42",
      "L:43",
      "L:44",
      "L:45",
      "L:46",
      "L:47",
      "L:48",
      "L:49",
      "L:5",
      "L:50",
      "L:51",
      "L:52",
      "L:53",
      "L:54",
      "L:55",
      "L:56",
      "L:57",
      "L:58",
      "L:59",
      "L:6",
      "L:60",
      "L:61",
      "L:62",
      "L:63",
      "L:64",
      "L:65",
      "L:66",
      "L:67",
      "L:68",
      "L:69",
      "L:7",
      "L:70",
      "L:71",
      "L:72",
      "L:73",
      "L:74",
      "L:75",
      "L:76",
      "L:77",
      "L:78",
      "L:79",
      "L:8",
      "L:80",
      "L:81",
      "L:82",
      "L:83",
      "L:84",
      "L:85",
      "L:86",
      "L:87",
      "L:88",
      "L:89",
      "L:9",
      "L:90",
      "L:91",
      "L:92",
      "L:93",
      "L:94",
      "L:95",
      "L:96",
      "L:97",
      "L:98",
      "L:99"
    ],
    "L:13": [
      "H:1",
      "H:10",
      "H:100",
      "H:101",
      "H:102",
      "H:103",
      "H:104",
      "H:105",
      "H:106",
      "H:107",
      "H:108",
      "H:109",
      "H:11",
      "H:110",
      "H:111",
      "H:112",
      "H:113",
      "H:114",
      "H:115",
      "H:116",
      "H:117",
      "H:118",
      "H:119",
      "H:12",
      "H:120",
      "H:121",
      "H:122",
      "H:123",
      "H:124",
      "H:125",
      "H:126",
      "H:127",
      "H:128",
      "H:129",
      "H:13",
      "H:130",
      "H:131",
      "H:132",
      "H:133",
      "H:134",
      "H:135",
      "H:136",
      "H:137",
      "H:138",
      "H:139",
      "H:14",
      "H:140",
      "H:141",
      "H:142",
      "H:143",
      "H:144",
      "H:145",
      "H:146",
      "H:147",
      "H:148",
      "H:149",
      "H:15",
      "H:150",
      "H:151",
      "H:152",
      "H:153",
      "H:154",
      "H:155",
      "H:156",
      "H:157",
      "H:158",
      "H:159",
      "H:16",
      "H:160",
      "H:161",
      "H:162",
      "H:163",
      "H:164",
      "H:165",
      "H:166",
      "H:167",
      "H:168",
      "H:169",
      "H:17",
      "H:170",
      "H:171",
      "H:172",
      "H:173",
      "H:174",
      "H:175",
      "H:176",
      "H:177",
      "H:178",
      "H:179",
      "H:18",
      "H:180",
      "H:181",
      "H:182",
      "H:183",
      "H:184",
      "H:185",
      "H:186",
      "H:187",
      "H:188",
      "H:189",
      "H:19",
      "H:190",
      "H:191",
      "H:192",
      "H:193",
      "H:194",
      "H:195",
      "H:196",
      "H:197",
      "H:198",
      "H:199",
      "H:2",
      "H:20",
      "H:200",
      "H:201",
      "H:202",
      "H:203",
      "H:204",
      "H:205",
      "H:206",
      "H:207",
      "H:208",
      "H:209",
      "H:21",
      "H:210",
      "H:211",
      "H:212",
      "H:213",
      "H:214",
      "H:215",
      "H:216",
      "H:217",
      "H:218",
      "H:219",
      "H:22",
      "H:23",
      "H:24",
      "H:25",
      "H:26",
      "H:27",
      "H:28",
      "H:29",
      "H:3",
      "H:30",
      "H:31",
      "H:32",
      "H:33",
      "H:34",
      "H:35",
      "H:36",
      "H:37",
      "H:38",
      "H:39",
      "H:4",
      "H:40",
      "H:41",
      "H:42",
      "H:43",
      "H:44",
      "H:45",
      "H:46",
      "H:47",
      "H:48",
      "H:49",
      "H:5",
      "H:50",
      "H:51",
      "H:52",
      "H:53",
      "H:54",
      "H:55",
      "H:56",
      "H:57",
      "H:58",
      "H:59",
      "H:6",
      "H:60",
      "H:61",
      "H:62",
      "H:63",
      "H:64",
      "H:65",
      "H:66",
      "H:67",
      "H:68",
      "H:69",
      "H:7",
      "H:70",
      "H:71",
      "H:72",
      "H:73",
      "H:74",
      "H:75",
      "H:76",
      "H:77",
      "H:78",
      "H:79",
      "H:8",
      "H:80",
      "H:81",
      "H:82",
      "H:83",
      "H:84",
      "H:85",
      "H:86",
      "H:87",
      "H:88",
      "H:89",
      "H:9",
      "H:90",
      "H:91",
      "H:92",
      "H:93",
      "H:94",
      "H:95",
      "H:96",
      "H:97",
      "H:98",
      "H:99",
      "L:1",
      "L:10",
      "L:100",
      "L:101",
      "L:102",
      "L:103",
      "L:104",
      "L:105",
      "L:106",
      "L:107",
      "L:108",
      "L:109",
      "L:11",
      "L:110",
      "L:111",
      "L:112",
      "L:113",
      "L:114",
      "L:115",
      "L:116",
      "L:117",
      "L:118",
      "L:119",
      "L:12",
      "L:120",
      "L:121",
      "L:122",
      "L:123",
      "L:124",
      "L:125",
      "L:126",
      "L:127",
      "L:128",
      "L:129",
      "L:130",
      "L:131",
      "L:132",
      "L:133",
      "L:134",
      "L:135",
      "L:136",
      "L:137",
      "L:138",
      "L:139",
      "L:14",
      "L:140",
      "L:141",
      "L:142",
      "L:143",
      "L:144",
      "L:145",
      "L:146",
      "L:147",
      "L:148",
      "L:149",
      "L:15",
      "L:150",
      "L:151",
      "L:152",
      "L:153",
      "L:154",
      "L:155",
      "L:156",
      "L:157",
      "L:158",
      "L:159",
      "L:16",
      "L:160",
      "L:161",
      "L:162",
      "L:163",
      "L:164",
      "L:165",
      "L:166",
      "L:167",
      "L:168",
      "L:169",
      "L:17",
      "L:170",
      "L:171",
      "L:172",
      "L:173",
      "L:174",
      "L:175",
      "L:176",
      "L:177",
      "L:178",
      "L:179",
      "L:18",
      "L:180",
      "L:181",
      "L:182",
      "L:183",
      "L:184",
      "L:185",
      "L:186",
      "L:187",
      "L:188",
      "L:189",
      "L:19",
      "L:190",
      "L:191",
      "L:192",
      "L:193",
      "L:194",
      "L:195",
      "L:196",
      "L:197",
      "L:198",
      "L:199",
      "L:2",
      "L:20",
      "L:200",
      "L:201",
      "L:202",
      "L:203",
      "L:204",
      "L:205",
      "L:206",
      "L:207",
      "L:208",
      "L:209",
      "L:21",
      "L:210",
      "L:22",
      "L:23",
      "L:24",
      "L:25",
      "L:26",
      "L:27",
      "L:28",
      "L:29",
      "L:3",
      "L:30",
      "L:31",
      "L:32",
      "L:33",
      "L:34",
      "L:35",
      "L:36",
      "L:37",
      "L:38",
      "L:39",
      "L:4",
      "L:40",
      "L:41",
      "L:42",
      "L:43",
      "L:44",
      "L:45",
      "L:46",
      "L:47",
      "L:48",
      "L:49",
      "L:5",
      "L:50",
      "L:51",
      "L:52",
      "L:53",
      "L:54",
      "L:55",
      "L:56",
      "L:57",
      "L:58",
      "L:59",
      "L:6",
      "L:60",
      "L:61",
      "L:62",
      "L:63",
      "L:64",
      "L:65",
      "L:66",
      "L:67",
      "L:68",
      "L:69",
      "L:7",
      "L:70",
      "L:71",
      "L:72",
      "L:73",
      "L:74",
      "L:75",
      "L:76",
      "L:77",
      "L:78",
      "L:79",
      "L:8",
      "L:80",
      "L:81",
      "L:82",
      "L:83",
      "L:84",
      "L:85",
      "L:86",
      "L:87",
      "L:88",
      "L:89",
      "L:9",
      "L:90",
      "L:91",
      "L:92",
      "L:93",
      "L:94",
      "L:95",
      "L:96",
      "L:97",
      "L:98",
      "L:99"
    ],
    "L:14": [
      "H:1",
      "H:10",
      "H:100",
      "H:101",
      "H:102",
      "H:103",
      "H:104",
      "H:105",
      "H:106",
      "H:107",
      "H:108",
      "H:109",
      "H:11",
      "H:110",
      "H:111",
      "H:112",
      "H:113",
      "H:114",
      "H:115",
      "H:116",
      "H:117",
      "H:118",
      "H:119",
      "H:12",
      "H:120",
      "H:121",
      "H:122",
      "H:123",
      "H:124",
      "H:125",
      "H:126",
      "H:127",
      "H:128",
      "H:129",
      "H:13",
      "H:130",
      "H:131",
      "H:132",
      "H:133",
      "H:134",
      "H:135",
      "H:136",
      "H:137",
      "H:138",
      "H:139",
      "H:14",
      "H:140",
      "H:141",
      "H:142",
      "H:143",
      "H:144",
      "H:145",
      "H:146",
      "H:147",
      "H:148",
      "H:149",
      "H:15",
      "H:150",
      "H:151",
      "H:152",
      "H:153",
      "H:154",
      "H:155",
      "H:156",
      "H:157",
      "H:158",
      "H:159",
      "H:16",
      "H:160",
      "H:161",
      "H:162",
      "H:163",
      "H:164",
      "H:165",
      "H:166",
      "H:167",
      "H:168",
      "H:169",
      "H:17",
      "H:170",
      "H:171",
      "H:172",
      "H:173",
      "H:174",
      "H:175",
      "H:176",
      "H:177",
      "H:178",
      "H:179",
      "H:18",
      "H:180",
      "H:181",
      "H:182",
      "H:183",
      "H:184",
      "H:185",
      "H:186",
      "H:187",
      "H:188",
      "H:189",
      "H:19",
      "H:190",
      "H:191",
      "H:192",
      "H:193",
      "H:194",
      "H:195",
      "H:196",
      "H:197",
      "H:198",
      "H:199",
      "H:2",
      "H:20",
      "H:200",
      "H:201",
      "H:202",
      "H:203",
      "H:204",
      "H:205",
      "H:206",
      "H:207",
      "H:208",
      "H:209",
      "H:21",
      "H:210",
      "H:211",
      "H:212",
      "H:213",
      "H:214",
      "H:215",
      "H:216",
      "H:217",
      "H:218",
      "H:219",
      "H:22",
      "H:23",
      "H:24",
      "H:25",
      "H:26",
      "H:27",
      "H:28",
      "H:29",
      "H:3",
      "H:30",
      "H:31",
      "H:32",
      "H:33",
      "H:34",
      "H:35",
      "H:36",
      "H:37",
      "H:38",
      "H:39",
      "H:4",
      "H:40",
      "H:41",
      "H:42",
      "H:43",
      "H:44",
      "H:45",
      "H:46",
      "H:47",
      "H:48",
      "H:49",
      "H:5",
      "H:50",
      "H:51",
      "H:52",
      "H:53",
      "H:54",
      "H:55",
      "H:56",
      "H:57",
      "H:58",
      "H:59",
      "H:6",
      "H:60",
      "H:61",
      "H:62",
      "H:63",
      "H:64",
      "H:65",
      "H:66",
      "H:67",
      "H:68",
      "H:69",
      "H:7",
      "H:70",
      "H:71",
      "H:72",
      "H:73",
      "H:74",
      "H:75",
      "H:76",
      "H:77",
      "H:78",
      "H:79",
      "H:8",
      "H:80",
      "H:81",
      "H:82",
      "H:83",
      "H:84",
      "H:85",
      "H:86",
      "H:87",
      "H:88",
      "H:89",
      "H:9",
      "H:90",
      "H:91",
      "H:92",
      "H:93",
      "H:94",
      "H:95",
      "H:96",
      "H:97",
      "H:98",
      "H:99",
      "L:1",
      "L:10",
      "L:100",
      "L:101",
      "L:102",
      "L:103",
      "L:104",
      "L:105",
      "L:106",
      "L:107",
      "L:108",
      "L:109",
      "L:11",
      "L:110",
      "L:111",
      "L:112",
      "L:113",
      "L:114",
      "L:115",
      "L:116",
      "L:117",
      "L:118",
      "L:119",
      "L:12",
      "L:120",
      "L:121",
      "L:122",
      "L:123",
      "L:124",
      "L:125",
      "L:126",
      "L:127",
      "L:128",
      "L:129",
      "L:13",
      "L:130",
      "L:131",
      "L:132",
      "L:133",
      "L:134",
      "L:135",
      "L:136",
      "L:137",
      "L:138",
      "L:139",
      "L:140",
      "L:141",
      "L:142",
      "L:143",
      "L:144",
      "L:145",
      "L:146",
      "L:147",
      "L:148",
      "L:149",
      "L:15",
      "L:150",
      "L:151",
      "L:152",
      "L:153",
      "L:154",
      "L:155",
      "L:156",
      "L:157",
      "L:158",
      "L:159",
      "L:16",
      "L:160",
      "L:161",
      "L:162",
      "L:163",
      "L:164",
      "L:165",
      "L:166",
      "L:167",
      "L:168",
      "L:169",
      "L:17",
      "L:170",
      "L:171",
      "L:172",
      "L:173",
      "L:174",
      "L:175",
      "L:176",
      "L:177",
      "L:178",
      "L:179",
      "L:18",
      "L:180",
      "L:181",
      "L:182",
      "L:183",
      "L:184",
      "L:185",
      "L:186",
      "L:187",
      "L:188",
      "L:189",
      "L:19",
      "L:190",
      "L:191",
      "L:192",
      "L:193",
      "L:194",
      "L:195",
      "L:196",
      "L:197",
      "L:198",
      "L:199",
      "L:2",
      "L:20",
      "L:200",
      "L:201",
      "L:202",
      "L:203",
      "L:204",
      "L:205",
      "L:206",
      "L:207",
      "L:208",
      "L:209",
      "L:21",
      "L:210",
      "L:22",
      "L:23",
      "L:24",
      "L:25",
      "L:26",
      "L:27",
      "L:28",
      "L:29",
      "L:3",
      "L:30",
      "L:31",
      "L:32",
      "L:33",
      "L:34",
      "L:35",
      "L:36",
      "L:37",
      "L:38",
      "L:39",
      "L:4",
      "L:40",
      "L:41",
      "L:42",
      "L:43",
      "L:44",
      "L:45",
      "L:46",
      "L:47",
      "L:48",
      "L:49",
      "L:5",
      "L:50",
      "L:51",
      "L:52",
      "L:53",
      "L:54",
      "L:55",
      "L:56",
      "L:57",
      "L:58",
      "L:59",
      "L:6",
      "L:60",
      "L:61",
      "L:62",
      "L:63",
      "L:64",
      "L:65",
      "L:66",
      "L:67",
      "L:68",
      "L:69",
      "L:7",
      "L:70",
      "L:71",
      "L:72",
      "L:73",
      "L:74",
      "L:75",
      "L:76",
      "L:77",
      "L:78",
      "L:79",
      "L:8",
      "L:80",
      "L:81",
      "L:82",
      "L:83",
      "L:84",
      "L:85",
      "L:86",
      "L:87",
      "L:88",
      "L:89",
      "L:9",
      "L:90",
      "L:91",
      "L:92",
      "L:93",
      "L:94",
      "L:95",
      "L:96",
      "L:97",
      "L:98",
      "L:99"
    ],
    "L:15": [
      "H:1",
      "H:10",
      "H:100",
      "H:101",
      "H:102",
      "H:103",
      "H:104",
      "H:105",
      "H:106",
      "H:107",
      "H:108",
      "H:109",
      "H:11",
      "H:110",
      "H:111",
      "H:112",
      "H:113",
      "H:114",
      "H:115",
      "H:116",
      "H:117",
      "H:118",
      "H:119",
      "H:12",
      "H:120",
      "H:121",
      "H:122",
      "H:123",
      "H:124",
      "H:125",
      "H:126",
      "H:127",
      "H:128",
      "H:129",
      "H:13",
      "H:130",
      "H:131",
      "H:132",
      "H:133",
      "H:134",
      "H:135",
      "H:136",
      "H:137",
      "H:138",
      "H:139",
      "H:14",
      "H:140",
      "H:141",
      "H:142",
      "H:143",
      "H:144",
      "H:145",
      "H:146",
      "H:147",
      "H:148",
      "H:149",
      "H:15",
      "H:150",
      "H:151",
      "H:152",
      "H:153",
      "H:154",
      "H:155",
      "H:156",
      "H:157",
      "H:158",
      "H:159",
      "H:16",
      "H:160",
      "H:161",
      "H:162",
      "H:163",
      "H:164",
      "H:165",
      "H:166",
      "H:167",
      "H:168",
      "H:169",
      "H:17",
      "H:170",
      "H:171",
      "H:172",
      "H:173",
      "H:174",
      "H:175",
      "H:176",
      "H:177",
      "H:178",
      "H:179",
      "H:18",
      "H:180",
      "H:181",
      "H:182",
      "H:183",
      "H:184",
      "H:185",
      "H:186",
      "H:187",
      "H:188",
      "H:189",
      "H:19",
      "H:190",
      "H:191",
      "H:192",
      "H:193",
      "H:194",
      "H:195",
      "H:196",
      "H:197",
      "H:198",
      "H:199",
      "H:2",
      "H:20",
      "H:200",
      "H:201",
      "H:202",
      "H:203",
      "H:204",
      "H:205",
      "H:206",
      "H:207",
      "H:208",
      "H:209",
      "H:21",
      "H:210",
      "H:211",
      "H:212",
      "H:213",
      "H:214",
      "H:215",
      "H:216",
      "H:217",
      "H:218",
      "H:219",
      "H:22",
      "H:23",
      "H:24",
      "H:25",
      "H:26",
      "H:27",
      "H:28",
      "H:29",
      "H:3",
      "H:30",
      "H:31",
      "H:32",
      "H:33",
      "H:34",
      "H:35",
      "H:36",
      "H:37",
      "H:38",
      "H:39",
      "H:4",
      "H:40",
      "H:41",
      "H:42",
      "H:43",
      "H:44",
      "H:45",
      "H:46",
      "H:47",
      "H:48",
      "H:49",
      "H:5",
      "H:50",
      "H:51",
      "H:52",
      "H:53",
      "H:54",
      "H:55",
      "H:56",
      "H:57",
      "H:58",
      "H:59",
      "H:6",
      "H:60",
      "H:61",
      "H:62",
      "H:63",
      "H:64",
      "H:65",
      "H:66",
      "H:67",
      "H:68",
      "H:69",
      "H:7",
      "H:70",
      "H:71",
      "H:72",
      "H:73",
      "H:74",
      "H:75",
      "H:76",
      "H:77",
      "H:78",
      "H:79",
      "H:8",
      "H:80",
      "H:81",
      "H:82",
      "H:83",
      "H:84",
      "H:85",
      "H:86",
      "H:87",
      "H:88",
      "H:89",
      "H:9",
      "H:90",
      "H:91",
      "H:92",
      "H:93",
      "H:94",
      "H:95",
      "H:96",
      "H:97",
      "H:98",
      "H:99",
      "L:1",
      "L:10",
      "L:100",
      "L:101",
      "L:102",
      "L:103",
      "L:104",
      "L:105",
      "L:106",
      "L:107",
      "L:108",
      "L:109",
      "L:11",
      "L:110",
      "L:111",
      "L:112",
      "L:113",
      "L:114",
      "L:115",
      "L:116",
      "L:117",
      "L:118",
      "L:119",
      "L:12",
      "L:120",
      "L:121",
      "L:122",
      "L:123",
      "L:124",
      "L:125",
      "L:126",
      "L:127",
      "L:128",
      "L:129",
      "L:13",
      "L:130",
      "L:131",
      "L:132",
      "L:133",
      "L:134",
      "L:135",
      "L:136",
      "L:137",
      "L:138",
      "L:139",
      "L:14",
      "L:140",
      "L:141",
      "L:142",
      "L:143",
      "L:144",
      "L:145",
      "L:146",
      "L:147",
      "L:148",
      "L:149",
      "L:150",
      "L:151",
      "L:152",
      "L:153",
      "L:154",
      "L:155",
      "L:156",
      "L:157",
      "L:158",
      "L:159",
      "L:16",
      "L:160",
      "L:161",
      "L:162",
      "L:163",
      "L:164",
      "L:165",
      "L:166",
      "L:167",
      "L:168",
      "L:169",
      "L:17",
      "L:170",
      "L:171",
      "L:172",
      "L:173",
      "L:174",
      "L:175",
      "L:176",
      "L:177",
      "L:178",
      "L:179",
      "L:18",
      "L:180",
      "L:181",
      "L:182",
      "L:183",
      "L:184",
      "L:185",
      "L:186",
      "L:187",
      "L:188",
      "L:189",
      "L:19",
      "L:190",
      "L:191",
      "L:192",
      "L:193",
      "L:194",
      "L:195",
      "L:196",
      "L:197",
      "L:198",
      "L:199",
      "L:2",
      "L:20",
      "L:200",
      "L:201",
      "L:202",
      "L:203",
      "L:204",
      "L:205",
      "L:206",
      "L:207",
      "L:208",
      "L:209",
      "L:21",
      "L:210",
      "L:22",
      "L:23",
      "L:24",
      "L:25",
      "L:26",
      "L:27",
      "L:28",
      "L:29",
      "L:3",
      "L:30",
      "L:31",
      "L:32",
      "L:33",
      "L:34",
      "L:35",
      "L:36",
      "L:37",
      "L:38",
      "L:39",
      "L:4",
      "L:40",
      "L:41",
      "L:42",
      "L:43",
      "L:44",
      "L:45",
      "L:46",
      "L:47",
      "L:48",
      "L:49",
      "L:5",
      "L:50",
      "L:51",
      "L:52",
      "L:53",
      "L:54",
      "L:55",
      "L:56",
      "L:57",
      "L:58",
      "L:59",
      "L:6",
      "L:60",
      "L:61",
      "L:62",
      "L:63",
      "L:64",
      "L:65",
      "L:66",
      "L:67",
      "L:68",
      "L:69",
      "L:7",
      "L:70",
      "L:71",
      "L:72",
      "L:73",
      "L:74",
      "L:75",
      "L:76",
      "L:77",
      "L:78",
      "L:79",
      "L:8",
      "L:80",
      "L:81",
      "L:82",
      "L:83",
      "L:84",
      "L:85",
      "L:86",
      "L:87",
      "L:88",
      "L:89",
      "L:9",
      "L:90",
      "L:91",
      "L:92",
      "L:93",
      "L:94",
      "L:95",
      "L:96",
      "L:97",
      "L:98",
      "L:99"
    ],
    "L:16": [
      "H:1",
      "H:10",
      "H:100",
      "H:101",
      "H:102",
      "H:103",
      "H:104",
      "H:105",
      "H:106",
      "H:107",
      "H:108",
      "H:109",
      "H:11",
      "H:110",
      "H:111",
      "H:112",
      "H:113",
      "H:114",
      "H:115",
      "H:116",
      "H:117",
      "H:118",
      "H:119",
      "H:12",
      "H:120",
      "H:121",
      "H:122",
      "H:123",
      "H:124",
      "H:125",
      "H:126",
      "H:127",
      "H:128",
      "H:129",
      "H:13",
      "H:130",
      "H:131",
      "H:132",
      "H:133",
      "H:134",
      "H:135",
      "H:136",
      "H:137",
      "H:138",
      "H:139",
      "H:14",
      "H:140",
      "H:141",
      "H:142",
      "H:143",
      "H:144",
      "H:145",
      "H:146",
      "H:147",
      "H:148",
      "H:149",
      "H:15",
      "H:150",
      "H:151",
      "H:152",
      "H:153",
      "H:154",
      "H:155",
      "H:156",
      "H:157",
      "H:158",
      "H:159",
      "H:16",
      "H:160",
      "H:161",
      "H:162",
      "H:163",
      "H:164",
      "H:165",
      "H:166",
      "H:167",
      "H:168",
      "H:169",
      "H:17",
      "H:170",
      "H:171",
      "H:172",
      "H:173",
      "H:174",
      "H:175",
      "H:176",
      "H:177",
      "H:178",
      "H:179",
      "H:18",
      "H:180",
      "H:181",
      "H:182",
      "H:183",
      "H:184",
      "H:185",
      "H:186",
      "H:187",
      "H:188",
      "H:189",
      "H:19",
      "H:190",
      "H:191",
      "H:192",
      "H:193",
      "H:194",
      "H:195",
      "H:196",
      "H:197",
      "H:198",
      "H:199",
      "H:2",
      "H:20",
      "H:200",
      "H:201",
      "H:202",
      "H:203",
      "H:204",
      "H:205",
      "H:206",
      "H:207",
      "H:208",
      "H:209",
      "H:21",
      "H:210",
      "H:211",
      "H:212",
      "H:213",
      "H:214",
      "H:215",
      "H:216",
      "H:217",
      "H:218",
      "H:219",
      "H:22",
      "H:23",
      "H:24",
      "H:25",
      "H:26",
      "H:27",
      "H:28",
      "H:29",
      "H:3",
      "H:30",
      "H:31",
      "H:32",
      "H:33",
      "H:34",
      "H:35",
      "H:36",
      "H:37",
      "H:38",
      "H:39",
      "H:4",
      "H:40",
      "H:41",
      "H:42",
      "H:43",
      "H:44",
      "H:45",
      "H:46",
      "H:47",
      "H:48",
      "H:49",
      "H:5",
      "H:50",
      "H:51",
      "H:52",
      "H:53",
      "H:54",
      "H:55",
      "H:56",
      "H:57",
      "H:58",
      "H:59",
      "H:6",
      "H:60",
      "H:61",
      "H:62",
      "H:63",
      "H:64",
      "H:65",
      "H:66",
      "H:67",
      "H:68",
      "H:69",
      "H:7",
      "H:70",
      "H:71",
      "H:72",
      "H:73",
      "H:74",
      "H:75",
      "H:76",
      "H:77",
      "H:78",
      "H:79",
      "H:8",
      "H:80",
      "H:81",
      "H:82",
      "H:83",
      "H:84",
      "H:85",
      "H:86",
      "H:87",
      "H:88",
      "H:89",
      "H:9",
      "H:90",
      "H:91",
      "H:92",
      "H:93",
      "H:94",
      "H:95",
      "H:96",
      "H:97",
      "H:98",
      "H:99",
      "L:1",
      "L:10",
      "L:100",
      "L:101",
      "L:102",
      "L:103",
      "L:104",
      "L:105",
      "L:106",
      "L:107",
      "L:108",
      "L:109",
      "L:11",
      "L:110",
      "L:111",
      "L:112",
      "L:113",
      "L:114",
      "L:115",
      "L:116",
      "L:117",
      "L:118",
      "L:119",
      "L:12",
      "L:120",
      "L:121",
      "L:122",
      "L:123",
      "L:124",
      "L:125",
      "L:126",
      "L:127",
      "L:128",
      "L:129",
      "L:13",
      "L:130",
      "L:131",
      "L:132",
      "L:133",
      "L:134",
      "L:135",
      "L:136",
      "L:137",
      "L:138",
      "L:139",
      "L:14",
      "L:140",
      "L:141",
      "L:142",
      "L:143",
      "L:144",
      "L:145",
      "L:146",
      "L:147",
      "L:148",
      "L:149",
      "L:15",
      "L:150",
      "L:151",
      "L:152",
      "L:153",
      "L:154",
      "L:155",
      "L:156",
      "L:157",
      "L:158",
      "L:159",
      "L:160",
      "L:161",
      "L:162",
      "L:163",
      "L:164",
      "L:165",
      "L:166",
      "L:167",
      "L:168",
      "L:169",
      "L:17",
      "L:170",
      "L:171",
      "L:172",
      "L:173",
      "L:174",
      "L:175",
      "L:176",
      "L:177",
      "L:178",
      "L:179",
      "L:18",
      "L:180",
      "L:181",
      "L:182",
      "L:183",
      "L:184",
      "L:185",
      "L:186",
      "L:187",
      "L:188",
      "L:189",
      "L:19",
      "L:190",
      "L:191",
      "L:192",
      "L:193",
      "L:194",
      "L:195",
      "L:196",
      "L:197",
      "L:198",
      "L:199",
      "L:2",
      "L:20",
      "L:200",
      "L:201",
      "L:202",
      "L:203",
      "L:204",
      "L:205",
      "L:206",
      "L:207",
      "L:208",
      "L:209",
      "L:21",
      "L:210",
      "L:22",
      "L:23",
      "L:24",
      "L:25",
      "L:26",
      "L:27",
      "L:28",
      "L:29",
      "L:3",
      "L:30",
      "L:31",
      "L:32",
      "L:33",
      "L:34",
      "L:35",
      "L:36",
      "L:37",
      "L:38",
      "L:39",
      "L:4",
      "L:40",
      "L:41",
      "L:42",
      "L:43",
      "L:44",
      "L:45",
      "L:46",
      "L:47",
      "L:48",
      "L:49",
      "L:5",
      "L:50",
      "L:51",
      "L:52",
      "L:53",
      "L:54",
      "L:55",
      "L:56",
      "L:57",
      "L:58",
      "L:59",
      "L:6",
      "L:60",
      "L:61",
      "L:62",
      "L:63",
      "L:64",
      "L:65",
      "L:66",
      "L:67",
      "L:68",
      "L:69",
      "L:7",
      "L:70",
      "L:71",
      "L:72",
      "L:73",
      "L:74",
      "L:75",
      "L:76",
      "L:77",
      "L:78",
      "L:79",
      "L:8",
      "L:80",
      "L:81",
      "L:82",
      "L:83",
      "L:84",
      "L:85",
      "L:86",
      "L:87",
      "L:88",
      "L:89",
      "L:9",
      "L:90",
      "L:91",
      "L:92",
      "L:93",
      "L:94",
      "L:95",
      "L:96",
      "L:97",
      "L:98",
      "L:99"
    ],
    "L:17": [
      "H:1",
      "H:10",
      "H:100",
      "H:101",
      "H:102",
      "H:103",
      "H:104",
      "H:105",
      "H:106",
      "H:107",
      "H:108",
      "H:109",
      "H:11",
      "H:110",
      "H:111",
      "H:112",
      "H:113",
      "H:114",
      "H:115",
      "H:116",
      "H:117",
      "H:118",
      "H:119",
      "H:12",
      "H:120",
      "H:121",
      "H:122",
      "H:123",
      "H:124",
      "H:125",
      "H:126",
      "H:127",
      "H:128",
      "H:129",
      "H:13",
      "H:130",
      "H:131",
      "H:132",
      "H:133",
      "H:134",
      "H:135",
      "H:136",
      "H:137",
      "H:138",
      "H:139",
      "H:14",
      "H:140",
      "H:141",
      "H:142",
      "H:143",
      "H:144",
      "H:145",
      "H:146",
      "H:147",
      "H:148",
      "H:149",
      "H:15",
      "H:150",
      "H:151",
      "H:152",
      "H:153",
      "H:154",
      "H:155",
      "H:156",
      "H:157",
      "H:158",
      "H:159",
      "H:16",
      "H:160",
      "H:161",
      "H:162",
      "H:163",
      "H:164",
      "H:165",
      "H:166",
      "H:167",
      "H:168",
      "H:169",
      "H:17",
      "H:170",
      "H:171",
      "H:172",
      "H:173",
      "H:174",
      "H:175",
      "H:176",
      "H:177",
      "H:178",
      "H:179",
      "H:18",
      "H:180",
      "H:181",
      "H:182",
      "H:183",
      "H:184",
      "H:185",
      "H:186",
      "H:187",
      "H:188",
      "H:189",
      "H:19",
      "H:190",
      "H:191",
      "H:192",
      "H:193",
      "H:194",
      "H:195",
      "H:196",
      "H:197",
      "H:198",
      "H:199",
      "H:2",
      "H:20",
      "H:200",
      "H:201",
      "H:202",
      "H:203",
      "H:204",
      "H:205",
      "H:206",
      "H:207",
      "H:208",
      "H:209",
      "H:21",
      "H:210",
      "H:211",
      "H:212",
      "H:213",
      "H:214",
      "H:215",
      "H:216",
      "H:217",
      "H:218",
      "H:219",
      "H:22",
      "H:23",
      "H:24",
      "H:25",
      "H:26",
      "H:27",
      "H:28",
      "H:29",
      "H:3",
      "H:30",
      "H:31",
      "H:32",
      "H:33",
      "H:34",
      "H:35",
      "H:36",
      "H:37",
      "H:38",
      "H:39",
      "H:4",
      "H:40",
      "H:41",
      "H:42",
      "H:43",
      "H:44",
      "H:45",
      "H:46",
      "H:47",
      "H:48",
      "H:49",
      "H:5",
      "H:50",
      "H:51",
      "H:52",
      "H:53",
      "H:54",
      "H:55",
      "H:56",
      "H:57",
      "H:58",
      "H:59",
      "H:6",
      "H:60",
      "H:61",
      "H:62",
      "H:63",
      "H:64",
      "H:65",
      "H:66",
      "H:67",
      "H:68",
      "H:69",
      "H:7",
      "H:70",
      "H:71",
      "H:72",
      "H:73",
      "H:74",
      "H:75",
      "H:76",
      "H:77",
      "H:78",
      "H:79",
      "H:8",
      "H:80",
      "H:81",
      "H:82",
      "H:83",
      "H:84",
      "H:85",
      "H:86",
      "H:87",
      "H:88",
      "H:89",
      "H:9",
      "H:90",
      "H:91",
      "H:92",
      "H:93",
      "H:94",
      "H:95",
      "H:96",
      "H:97",
      "H:98",
      "H:99",
      "L:1",
      "L:10",
      "L:100",
      "L:101",
      "L:102",
      "L:103",
      "L:104",
      "L:105",
      "L:106",
      "L:107",
      "L:108",
      "L:109",
      "L:11",
      "L:110",
      "L:111",
      "L:112",
      "L:113",
      "L:114",
      "L:115",
      "L:116",
      "L:117",
      "L:118",
      "L:119",
      "L:12",
      "L:120",
      "L:121",
      "L:122",
      "L:123",
      "L:124",
      "L:125",
      "L:126",
      "L:127",
      "L:128",
      "L:129",
      "L:13",
      "L:130",
      "L:131",
      "L:132",
      "L:133",
      "L:134",
      "L:135",
      "L:136",
      "L:137",
      "L:138",
      "L:139",
      "L:14",
      "L:140",
      "L:141",
      "L:142",
      "L:143",
      "L:144",
      "L:145",
      "L:146",
      "L:147",
      "L:148",
      "L:149",
      "L:15",
      "L:150",
      "L:151",
      "L:152",
      "L:153",
      "L:154",
      "L:155",
      "L:156",
      "L:157",
      "L:158",
      "L:159",
      "L:16",
      "L:160",
      "L:161",
      "L:162",
      "L:163",
      "L:164",
      "L:165",
      "L:166",
      "L:167",
      "L:168",
      "L:169",
      "L:170",
      "L:171",
      "L:172",
      "L:173",
      "L:174",
      "L:175",
      "L:176",
      "L:177",
      "L:178",
      "L:179",
      "L:18",
      "L:180",
      "L:181",
      "L:182",
      "L:183",
      "L:184",
      "L:185",
      "L:186",
      "L:187",
      "L:188",
      "L:189",
      "L:19",
      "L:190",
      "L:191",
      "L:192",
      "L:193",
      "L:194",
      "L:195",
      "L:196",
      "L:197",
      "L:198",
      "L:199",
      "L:2",
      "L:20",
      "L:200",
      "L:201",
      "L:202",
      "L:203",
      "L:204",
      "L:205",
      "L:206",
      "L:207",
      "L:208",
      "L:209",
      "L:21",
      "L:210",
      "L:22",
      "L:23",
      "L:24",
      "L:25",
      "L:26",
      "L:27",
      "L:28",
      "L:29",
      "L:3",
      "L:30",
      "L:31",
      "L:32",
      "L:33",
      "L:34",
      "L:35",
      "L:36",
      "L:37",
      "L:38",
      "L:39",
      "L:4",
      "L:40",
      "L:41",
      "L:42",
      "L:43",
      "L:44",
      "L:45",
      "L:46",
      "L:47",
      "L:48",
      "L:49",
      "L:5",
      "L:50",
      "L:51",
      "L:52",
      "L:53",
      "L:54",
      "L:55",
      "L:56",
      "L:57",
      "L:58",
      "L:59",
      "L:6",
      "L:60",
      "L:61",
      "L:62",
      "L:63",
      "L:64",
      "L:65",
      "L:66",
      "L:67",
      "L:68",
      "L:69",
      "L:7",
      "L:70",
      "L:71",
      "L:72",
      "L:73",
      "L:74",
      "L:75",
      "L:76",
      "L:77",
      "L:78",
      "L:79",
      "L:8",
      "L:80",
      "L:81",
      "L:82",
      "L:83",
      "L:84",
      "L:85",
      "L:86",
      "L:87",
      "L:88",
      "L:89",
      "L:9",
      "L:90",
      "L:91",
      "L:92",
      "L:93",
      "L:94",
      "L:95",
      "L:96",
      "L:97",
      "L:98",
      "L:99"
    ],
    "L:18": [
      "H:1",
      "H:10",
      "H:100",
      "H:101",
      "H:102",
      "H:103",
      "H:104",
      "H:105",
      "H:106",
      "H:107",
      "H:108",
      "H:109",
      "H:11",
      "H:110",
      "H:111",
      "H:112",
      "H:113",
      "H:114",
      "H:115",
      "H:116",
      "H:117",
      "H:118",
      "H:119",
      "H:12",
      "H:120",
      "H:121",
      "H:122",
      "H:123",
      "H:124",
      "H:125",
      "H:126",
      "H:127",
      "H:128",
      "H:129",
      "H:13",
      "H:130",
      "H:131",
      "H:132",
      "H:133",
      "H:134",
      "H:135",
      "H:136",
      "H:137",
      "H:138",
      "H:139",
      "H:14",
      "H:140",
      "H:141",
      "H:142",
      "H:143",
      "H:144",
      "H:145",
      "H:146",
      "H:147",
      "H:148",
      "H:149",
      "H:15",
      "H:150",
      "H:151",
      "H:152",
      "H:153",
      "H:154",
      "H:155",
      "H:156",
      "H:157",
      "H:158",
      "H:159",
      "H:16",
      "H:160",
      "H:161",
      "H:162",
      "H:163",
      "H:164",
      "H:165",
      "H:166",
      "H:167",
      "H:168",
      "H:169",
      "H:17",
      "H:170",
      "H:171",
      "H:172",
      "H:173",
      "H:174",
      "H:175",
      "H:176",
      "H:177",
      "H:178",
      "H:179",
      "H:18",
      "H:180",
      "H:181",
      "H:182",
      "H:183",
      "H:184",
      "H:185",
      "H:186",
      "H:187",
      "H:188",
      "H:189",
      "H:19",
      "H:190",
      "H:191",
      "H:192",
      "H:193",
      "H:194",
      "H:195",
      "H:196",
      "H:197",
      "H:198",
      "H:199",
      "H:2",
      "H:20",
      "H:200",
      "H:201",
      "H:202",
      "H:203",
      "H:204",
      "H:205",
      "H:206",
      "H:207",
      "H:208",
      "H:209",
      "H:21",
      "H:210",
      "H:211",
      "H:212",
      "H:213",
      "H:214",
      "H:215",
      "H:216",
      "H:217",
      "H:218",
      "H:219",
      "H:22",
      "H:23",
      "H:24",
      "H:25",
      "H:26",
      "H:27",
      "H:28",
      "H:29",
      "H:3",
      "H:30",
      "H:31",
      "H:32",
      "H:33",
      "H:34",
      "H:35",
      "H:36",
      "H:37",
      "H:38",
      "H:39",
      "H:4",
      "H:40",
      "H:41",
      "H:42",
      "H:43",
      "H:44",
      "H:45",
      "H:46",
      "H:47",
      "H:48",
      "H:49",
      "H:5",
      "H:50",
      "H:51",
      "H:52",
      "H:53",
      "H:54",
      "H:55",
      "H:56",
      "H:57",
      "H:58",
      "H:59",
      "H:6",
      "H:60",
      "H:61",
      "H:62",
      "H:63",
      "H:64",
      "H:65",
      "H:66",
      "H:67",
      "H:68",
      "H:69",
      "H:7",
      "H:70",
      "H:71",
      "H:72",
      "H:73",
      "H:74",
      "H:75",
      "H:76",
      "H:77",
      "H:78",
      "H:79",
      "H:8",
      "H:80",
      "H:81",
      "H:82",
      "H:83",
      "H:84",
      "H:85",
      "H:86",
      "H:87",
      "H:88",
      "H:89",
      "H:9",
      "H:90",
      "H:91",
      "H:92",
      "H:93",
      "H:94",
      "H:95",
      "H:96",
      "H:97",
      "H:98",
      "H:99",
      "L:1",
      "L:10",
      "L:100",
      "L:101",
      "L:102",
      "L:103",
      "L:104",
      "L:105",
      "L:106",
      "L:107",
      "L:108",
      "L:109",
      "L:11",
      "L:110",
      "L:111",
      "L:112",
      "L:113",
      "L:114",
      "L:115",
      "L:116",
      "L:117",
      "L:118",
      "L:119",
      "L:12",
      "L:120",
      "L:121",
      "L:122",
      "L:123",
      "L:124",
      "L:125",
      "L:126",
      "L:127",
      "L:128",
      "L:129",
      "L:13",
      "L:130",
      "L:131",
      "L:132",
      "L:133",
      "L:134",
      "L:135",
      "L:136",
      "L:137",
      "L:138",
      "L:139",
      "L:14",
      "L:140",
      "L:141",
      "L:142",
      "L:143",
      "L:144",
      "L:145",
      "L:146",
      "L:147",
      "L:148",
      "L:149",
      "L:15",
      "L:150",
      "L:151",
      "L:152",
      "L:153",
      "L:154",
      "L:155",
      "L:156",
      "L:157",
      "L:158",
      "L:159",
      "L:16",
      "L:160",
      "L:161",
      "L:162",
      "L:163",
      "L:164",
      "L:165",
      "L:166",
      "L:167",
      "L:168",
      "L:169",
      "L:17",
      "L:170",
      "L:171",
      "L:172",
      "L:173",
      "L:174",
      "L:175",
      "L:176",
      "L:177",
      "L:178",
      "L:179",
      "L:180",
      "L:181",
      "L:182",
      "L:183",
      "L:184",
      "L:185",
      "L:186",
      "L:187",
      "L:188",
      "L:189",
      "L:19",
      "L:190",
      "L:191",
      "L:192",
      "L:193",
      "L:194",
      "L:195",
      "L:196",
      "L:197",
      "L:198",
      "L:199",
      "L:2",
      "L:20",
      "L:200",
      "L:201",
      "L:202",
      "L:203",
      "L:204",
      "L:205",
      "L:206",
      "L:207",
      "L:208",
      "L:209",
      "L:21",
      "L:210",
      "L:22",
      "L:23",
      "L:24",
      "L:25",
      "L:26",
      "L:27",
      "L:28",
      "L:29",
      "L:3",
      "L:30",
      "L:31",
      "L:32",
      "L:33",
      "L:34",
      "L:35",
      "L:36",
      "L:37",
      "L:38",
      "L:39",
      "L:4",
      "L:40",
      "L:41",
      "L:42",
      "L:43",
      "L:44",
      "L:45",
      "L:46",
      "L:47",
      "L:48",
      "L:49",
      "L:5",
      "L:50",
      "L:51",
      "L:52",
      "L:53",
      "L:54",
      "L:55",
      "L:56",
      "L:57",
      "L:58",
      "L:59",
      "L:6",
      "L:60",
      "L:61",
      "L:62",
      "L:63",
      "L:64",
      "L:65",
      "L:66",
      "L:67",
      "L:68",
      "L:69",
      "L:7",
      "L:70",
      "L:71",
      "L:72",
      "L:73",
      "L:74",
      "L:75",
      "L:76",
      "L:77",
      "L:78",
      "L:79",
      "L:8",
      "L:80",
      "L:81",
      "L:82",
      "L:83",
      "L:84",
      "L:85",
      "L:86",
      "L:87",
      "L:88",
      "L:89",
      "L:9",
      "L:90",
      "L:91",
      "L:92",
      "L:93",
      "L:94",
      "L:95",
      "L:96",
      "L:97",
      "L:98",
      "L:99"
    ],
    "L:19": [
      "H:1",
      "H:10",
      "H:100",
      "H:101",
      "H:102",
      "H:103",
      "H:104",
      "H:105",
      "H:106",
      "H:107",
      "H:108",
      "H:109",
      "H:11",
      "H:110",
      "H:111",
      "H:112",
      "H:113",
      "H:114",
      "H:115",
      "H:116",
      "H:117",
      "H:118",
      "H:119",
      "H:12",
      "H:120",
      "H:121",
      "H:122",
      "H:123",
      "H:124",
      "H:125",
      "H:126",
      "H:127",
      "H:128",
      "H:129",
      "H:13",
      "H:130",
      "H:131",
      "H:132",
      "H:133",
      "H:134",
      "H:135",
      "H:136",
      "H:137",
      "H:138",
      "H:139",
      "H:14",
      "H:140",
      "H:141",
      "H:142",
      "H:143",
      "H:144",
      "H:145",
      "H:146",
      "H:147",
      "H:148",
      "H:149",
      "H:15",
      "H:150",
      "H:151",
      "H:152",
      "H:153",
      "H:154",
      "H:155",
      "H:156",
      "H:157",
      "H:158",
      "H:159",
      "H:16",
      "H:160",
      "H:161",
      "H:162",
      "H:163",
      "H:164",
      "H:165",
      "H:166",
      "H:167",
      "H:168",
      "H:169",
      "H:17",
      "H:170",
      "H:171",
      "H:172",
      "H:173",
      "H:174",
      "H:175",
      "H:176",
      "H:177",
      "H:178",
      "H:179",
      "H:18",
      "H:180",
      "H:181",
      "H:182",
      "H:183",
      "H:184",
      "H:185",
      "H:186",
      "H:187",
      "H:188",
      "H:189",
      "H:19",
      "H:190",
      "H:191",
      "H:192",
      "H:193",
      "H:194",
      "H:195",
      "H:196",
      "H:197",
      "H:198",
      "H:199",
      "H:2",
      "H:20",
      "H:200",
      "H:201",
      "H:202",
      "H:203",
      "H:204",
      "H:205",
      "H:206",
      "H:207",
      "H:208",
      "H:209",
      "H:21",
      "H:210",
      "H:211",
      "H:212",
      "H:213",
      "H:214",
      "H:215",
      "H:216",
      "H:217",
      "H:218",
      "H:219",
      "H:22",
      "H:23",
      "H:24",
      "H:25",
      "H:26",
      "H:27",
      "H:28",
      "H:29",
      "H:3",
      "H:30",
      "H:31",
      "H:32",
      "H:33",
      "H:34",
      "H:35",
      "H:36",
      "H:37",
      "H:38",
      "H:39",
      "H:4",
      "H:40",
      "H:41",
      "H:42",
      "H:43",
      "H:44",
      "H:45",
      "H:46",
      "H:47",
      "H:48",
      "H:49",
      "H:5",
      "H:50",
      "H:51",
      "H:52",
      "H:53",
      "H:54",
      "H:55",
      "H:56",
      "H:57",
      "H:58",
      "H:59",
      "H:6",
      "H:60",
      "H:61",
      "H:62",
      "H:63",
      "H:64",
      "H:65",
      "H:66",
      "H:67",
      "H:68",
      "H:69",
      "H:7",
      "H:70",
      "H:71",
      "H:72",
      "H:73",
      "H:74",
      "H:75",
      "H:76",
      "H:77",
      "H:78",
      "H:79",
      "H:8",
      "H:80",
      "H:81",
      "H:82",
      "H:83",
      "H:84",
      "H:85",
      "H:86",
      "H:87",
      "H:88",
      "H:89",
      "H:9",
      "H:90",
      "H:91",
      "H:92",
      "H:93",
      "H:94",
      "H:95",
      "H:96",
      "H:97",
      "H:98",
      "H:99",
      "L:1",
      "L:10",
      "L:100",
      "L:101",
      "L:102",
      "L:103",
      "L:104",
      "L:105",
      "L:106",
      "L:107",
      "L:108",
      "L:109",
      "L:11",
      "L:110",
      "L:111",
      "L:112",
      "L:113",
      "L:114",
      "L:115",
      "L:116",
      "L:117",
      "L:118",
      "L:119",
      "L:12",
      "L:120",
      "L:121",
      "L:122",
      "L:123",
      "L:124",
      "L:125",
      "L:126",
      "L:127",
      "L:128",
      "L:129",
      "L:13",
      "L:130",
      "L:131",
      "L:132",
      "L:133",
      "L:134",
      "L:135",
      "L:136",
      "L:137",
      "L:138",
      "L:139",
      "L:14",
      "L:140",
      "L:141",
      "L:142",
      "L:143",
      "L:144",
      "L:145",
      "L:146",
      "L:147",
      "L:148",
      "L:149",
      "L:15",
      "L:150",
      "L:151",
      "L:152",
      "L:153",
      "L:154",
      "L:155",
      "L:156",
      "L:157",
      "L:158",
      "L:159",
      "L:16",
      "L:160",
      "L:161",
      "L:162",
      "L:163",
      "L:164",
      "L:165",
      "L:166",
      "L:167",
      "L:168",
      "L:169",
      "L:17",
      "L:170",
      "L:171",
      "L:172",
      "L:173",
      "L:174",
      "L:175",
      "L:176",
      "L:177",
      "L:178",
      "L:179",
      "L:18",
      "L:180",
      "L:181",
      "L:182",
      "L:183",
      "L:184",
      "L:185",
      "L:186",
      "L:187",
      "L:188",
      "L:189",
      "L:190",
      "L:191",
      "L:192",
      "L:193",
      "L:194",
      "L:195",
      "L:196",
      "L:197",
      "L:198",
      "L:199",
      "L:2",
      "L:20",
      "L:200",
      "L:201",
      "L:202",
      "L:203",
      "L:204",
      "L:205",
      "L:206",
      "L:207",
      "L:208",
      "L:209",
      "L:21",
      "L:210",
      "L:22",
      "L:23",
      "L:24",
      "L:25",
      "L:26",
      "L:27",
      "L:28",
      "L:29",
      "L:3",
      "L:30",
      "L:31",
      "L:32",
      "L:33",
      "L:34",
      "L:35",
      "L:36",
      "L:37",
      "L:38",
      "L:39",
      "L:4",
      "L:40",
      "L:41",
      "L:42",
      "L:43",
      "L:44",
      "L:45",
      "L:46",
      "L:47",
      "L:48",
      "L:49",
      "L:5",
      "L:50",
      "L:51",
      "L:52",
      "L:53",
      "L:54",
      "L:55",
      "L:56",
      "L:57",
      "L:58",
      "L:59",
      "L:6",
      "L:60",
      "L:61",
      "L:62",
      "L:63",
      "L:64",
      "L:65",
      "L:66",
      "L:67",
      "L:68",
      "L:69",
      "L:7",
      "L:70",
      "L:71",
      "L:72",
      "L:73",
      "L:74",
      "L:75",
      "L:76",
      "L:77",
      "L:78",
      "L:79",
      "L:8",
      "L:80",
      "L:81",
      "L:82",
      "L:83",
      "L:84",
      "L:85",
      "L:86",
      "L:87",
      "L:88",
      "L:89",
      "L:9",
      "L:90",
      "L:91",
      "L:92",
      "L:93",
      "L:94",
      "L:95",
      "L:96",
      "L:97",
      "L:98",
      "L:99"
    ],
    "L:20": [
      "H:1",
      "H:10",
      "H:100",
      "H:101",
      "H:102",
      "H:103",
      "H:104",
      "H:105",
      "H:106",
      "H:107",
      "H:108",
      "H:109",
      "H:11",
      "H:110",
      "H:111",
      "H:112",
      "H:113",
      "H:114",
      "H:115",
      "H:116",
      "H:117",
      "H:118",
      "H:119",
      "H:12",
      "H:120",
      "H:121",
      "H:122",
      "H:123",
      "H:124",
      "H:125",
      "H:126",
      "H:127",
      "H:128",
      "H:129",
      "H:13",
      "H:130",
      "H:131",
      "H:132",
      "H:133",
      "H:134",
      "H:135",
      "H:136",
      "H:137",
      "H:138",
      "H:139",
      "H:14",
      "H:140",
      "H:141",
      "H:142",
      "H:143",
      "H:144",
      "H:145",
      "H:146",
      "H:147",
      "H:148",
      "H:149",
      "H:15",
      "H:150",
      "H:151",
      "H:152",
      "H:153",
      "H:154",
      "H:155",
      "H:156",
      "H:157",
      "H:158",
      "H:159",
      "H:16",
      "H:160",
      "H:161",
      "H:162",
      "H:163",
      "H:164",
      "H:165",
      "H:166",
      "H:167",
      "H:168",
      "H:169",
      "H:17",
      "H:170",
      "H:171",
      "H:172",
      "H:173",
      "H:174",
      "H:175",
      "H:176",
      "H:177",
      "H:178",
      "H:179",
      "H:18",
      "H:180",
      "H:181",
      "H:182",
      "H:183",
      "H:184",
      "H:185",
      "H:186",
      "H:187",
      "H:188",
      "H:189",
      "H:19",
      "H:190",
      "H:191",
      "H:192",
      "H:193",
      "H:194",
      "H:195",
      "H:196",
      "H:197",
      "H:198",
      "H:199",
      "H:2",
      "H:20",
      "H:200",
      "H:201",
      "H:202",
      "H:203",
      "H:204",
      "H:205",
      "H:206",
      "H:207",
      "H:208",
      "H:209",
      "H:21",
      "H:210",
      "H:211",
      "H:212",
      "H:213",
      "H:214",
      "H:215",
      "H:216",
      "H:217",
      "H:218",
      "H:219",
      "H:22",
      "H:23",
      "H:24",
      "H:25",
      "H:26",
      "H:27",
      "H:28",
      "H:29",
      "H:3",
      "H:30",
      "H:31",
      "H:32",
      "H:33",
      "H:34",
      "H:35",
      "H:36",
      "H:37",
      "H:38",
      "H:39",
      "H:4",
      "H:40",
      "H:41",
      "H:42",
      "H:43",
      "H:44",
      "H:45",
      "H:46",
      "H:47",
      "H:48",
      "H:49",
      "H:5",
      "H:50",
      "H:51",
      "H:52",
      "H:53",
      "H:54",
      "H:55",
      "H:56",
      "H:57",
      "H:58",
      "H:59",
      "H:6",
      "H:60",
      "H:61",
      "H:62",
      "H:63",
      "H:64",
      "H:65",
      "H:66",
      "H:67",
      "H:68",
      "H:69",
      "H:7",
      "H:70",
      "H:71",
      "H:72",
      "H:73",
      "H:74",
      "H:75",
      "H:76",
      "H:77",
      "H:78",
      "H:79",
      "H:8",
      "H:80",
      "H:81",
      "H:82",
      "H:83",
      "H:84",
      "H:85",
      "H:86",
      "H:87",
      "H:88",
      "H:89",
      "H:9",
      "H:90",
      "H:91",
      "H:92",
      "H:93",
      "H:94",
      "H:95",
      "H:96",
      "H:97",
      "H:98",
      "H:99",
      "L:1",
      "L:10",
      "L:100",
      "L:101",
      "L:102",
      "L:103",
      "L:104",
      "L:105",
      "L:106",
      "L:107",
      "L:108",
      "L:109",
      "L:11",
      "L:110",
      "L:111",
      "L:112",
      "L:113",
      "L:114",
      "L:115",
      "L:116",
      "L:117",
      "L:118",
      "L:119",
      "L:12",
      "L:120",
      "L:121",
      "L:122",
      "L:123",
      "L:124",
      "L:125",
      "L:126",
      "L:127",
      "L:128",
      "L:129",
      "L:13",
      "L:130",
      "L:131",
      "L:132",
      "L:133",
      "L:134",
      "L:135",
      "L:136",
      "L:137",
      "L:138",
      "L:139",
      "L:14",
      "L:140",
      "L:141",
      "L:142",
      "L:143",
      "L:144",
      "L:145",
      "L:146",
      "L:147",
      "L:148",
      "L:149",
      "L:15",
      "L:150",
      "L:151",
      "L:152",
      "L:153",
      "L:154",
      "L:155",
      "L:156",
      "L:157",
      "L:158",
      "L:159",
      "L:16",
      "L:160",
      "L:161",
      "L:162",
      "L:163",
      "L:164",
      "L:165",
      "L:166",
      "L:167",
      "L:168",
      "L:169",
      "L:17",
      "L:170",
      "L:171",
      "L:172",
      "L:173",
      "L:174",
      "L:175",
      "L:176",
      "L:177",
      "L:178",
      "L:179",
      "L:18",
      "L:180",
      "L:181",
      "L:182",
      "L:183",
      "L:184",
      "L:185",
      "L:186",
      "L:187",
      "L:188",
      "L:189",
      "L:19",
      "L:190",
      "L:191",
      "L:192",
      "L:193",
      "L:194",
      "L:195",
      "L:196",
      "L:197",
      "L:198",
      "L:199",
      "L:2",
      "L:200",
      "L:201",
      "L:202",
      "L:203",
      "L:204",
      "L:205",
      "L:206",
      "L:207",
      "L:208",
      "L:209",
      "L:21",
      "L:210",
      "L:22",
      "L:23",
      "L:24",
      "L:25",
      "L:26",
      "L:27",
      "L:28",
      "L:29",
      "L:3",
      "L:30",
      "L:31",
      "L:32",
      "L:33",
      "L:34",
      "L:35",
      "L:36",
      "L:37",
      "L:38",
      "L:39",
      "L:4",
      "L:40",
      "L:41",
      "L:42",
      "L:43",
      "L:44",
      "L:45",
      "L:46",
      "L:47",
      "L:48",
      "L:49",
      "L:5",
      "L:50",
      "L:51",
      "L:52",
      "L:53",
      "L:54",
      "L:55",
      "L:56",
      "L:57",
      "L:58",
      "L:59",
      "L:6",
      "L:60",
      "L:61",
      "L:62",
      "L:63",
      "L:64",
      "L:65",
      "L:66",
      "L:67",
      "L:68",
      "L:69",
      "L:7",
      "L:70",
      "L:71",
      "L:72",
      "L:73",
      "L:74",
      "L:75",
      "L:76",
      "L:77",
      "L:78",
      "L:79",
      "L:8",
      "L:80",
      "L:81",
      "L:82",
      "L:83",
      "L:84",
      "L:85",
      "L:86",
      "L:87",
      "L:88",
      "L:89",
      "L:9",
      "L:90",
      "L:91",
      "L:92",
      "L:93",
      "L:94",
      "L:95",
      "L:96",
      "L:97",
      "L:98",
      "L:99"
    ],
    "L:21": [
      "H:1",
      "H:10",
      "H:100",
      "H:101",
      "H:102",
      "H:103",
      "H:104",
      "H:105",
      "H:106",
      "H:107",
      "H:108",
      "H:109",
      "H:11",
      "H:110",
      "H:111",
      "H:112",
      "H:113",
      "H:114",
      "H:115",
      "H:116",
      "H:117",
      "H:118",
      "H:119",
      "H:12",
      "H:120",
      "H:121",
      "H:122",
      "H:123",
      "H:124",
      "H:125",
      "H:126",
      "H:127",
      "H:128",
      "H:129",
      "H:13",
      "H:130",
      "H:131",
      "H:132",
      "H:133",
      "H:134",
      "H:135",
      "H:136",
      "H:137",
      "H:138",
      "H:139",
      "H:14",
      "H:140",
      "H:141",
      "H:142",
      "H:143",
      "H:144",
      "H:145",
      "H:146",
      "H:147",
      "H:148",
      "H:149",
      "H:15",
      "H:150",
      "H:151",
      "H:152",
      "H:153",
      "H:154",
      "H:155",
      "H:156",
      "H:157",
      "H:158",
      "H:159",
      "H:16",
      "H:160",
      "H:161",
      "H:162",
      "H:163",
      "H:164",
      "H:165",
      "H:166",
      "H:167",
      "H:168",
      "H:169",
      "H:17",
      "H:170",
      "H:171",
      "H:172",
      "H:173",
      "H:174",
      "H:175",
      "H:176",
      "H:177",
      "H:178",
      "H:179",
      "H:18",
      "H:180",
      "H:181",
      "H:182",
      "H:183",
      "H:184",
      "H:185",
      "H:186",
      "H:187",
      "H:188",
      "H:189",
      "H:19",
      "H:190",
      "H:191",
      "H:192",
      "H:193",
      "H:194",
      "H:195",
      "H:196",
      "H:197",
      "H:198",
      "H:199",
      "H:2",
      "H:20",
      "H:200",
      "H:201",
      "H:202",
      "H:203",
      "H:204",
      "H:205",
      "H:206",
      "H:207",
      "H:208",
      "H:209",
      "H:21",
      "H:210",
      "H:211",
      "H:212",
      "H:213",
      "H:214",
      "H:215",
      "H:216",
      "H:217",
      "H:218",
      "H:219",
      "H:22",
      "H:23",
      "H:24",
      "H:25",
      "H:26",
      "H:27",
      "H:28",
      "H:29",
      "H:3",
      "H:30",
      "H:31",
      "H:32",
      "H:33",
      "H:34",
      "H:35",
      "H:36",
      "H:37",
      "H:38",
      "H:39",
      "H:4",
      "H:40",
      "H:41",
      "H:42",
      "H:43",
      "H:44",
      "H:45",
      "H:46",
      "H:47",
      "H:48",
      "H:49",
      "H:5",
      "H:50",
      "H:51",
      "H:52",
      "H:53",
      "H:54",
      "H:55",
      "H:56",
      "H:57",
      "H:58",
      "H:59",
      "H:6",
      "H:60",
      "H:61",
      "H:62",
      "H:63",
      "H:64",
      "H:65",
      "H:66",
      "H:67",
      "H:68",
      "H:69",
      "H:7",
      "H:70",
      "H:71",
      "H:72",
      "H:73",
      "H:74",
      "H:75",
      "H:76",
      "H:77",
      "H:78",
      "H:79",
      "H:8",
      "H:80",
      "H:81",
      "H:82",
      "H:83",
      "H:84",
      "H:85",
      "H:86",
      "H:87",
      "H:88",
      "H:89",
      "H:9",
      "H:90",
      "H:91",
      "H:92",
      "H:93",
      "H:94",
      "H:95",
      "H:96",
      "H:97",
      "H:98",
      "H:99",
      "L:1",
      "L:10",
      "L:100",
      "L:101",
      "L:102",
      "L:103",
      "L:104",
      "L:105",
      "L:106",
      "L:107",
      "L:108",
      "L:109",
      "L:11",
      "L:110",
      "L:111",
      "L:112",
      "L:113",
      "L:114",
      "L:115",
      "L:116",
      "L:117",
      "L:118",
      "L:119",
      "L:12",
      "L:120",
      "L:121",
      "L:122",
      "L:123",
      "L:124",
      "L:125",
      "L:126",
      "L:127",
      "L:128",
      "L:129",
      "L:13",
      "L:130",
      "L:131",
      "L:132",
      "L:133",
      "L:134",
      "L:135",
      "L:136",
      "L:137",
      "L:138",
      "L:139",
      "L:14",
      "L:140",
      "L:141",
      "L:142",
      "L:143",
      "L:144",
      "L:145",
      "L:146",
      "L:147",
      "L:148",
      "L:149",
      "L:15",
      "L:150",
      "L:151",
      "L:152",
      "L:153",
      "L:154",
      "L:155",
      "L:156",
      "L:157",
      "L:158",
      "L:159",
      "L:16",
      "L:160",
      "L:161",
      "L:162",
      "L:163",
      "L:164",
      "L:165",
      "L:166",
      "L:167",
      "L:168",
      "L:169",
      "L:17",
      "L:170",
      "L:171",
      "L:172",
      "L:173",
      "L:174",
      "L:175",
      "L:176",
      "L:177",
      "L:178",
      "L:179",
      "L:18",
      "L:180",
      "L:181",
      "L:182",
      "L:183",
      "L:184",
      "L:185",
      "L:186",
      "L:187",
      "L:188",
      "L:189",
      "L:19",
      "L:190",
      "L:191",
      "L:192",
      "L:193",
      "L:194",
      "L:195",
      "L:196",
      "L:197",
      "L:198",
      "L:199",
      "L:2",
      "L:20",
      "L:200",
      "L:201",
      "L:202",
      "L:203",
      "L:204",
      "L:205",
      "L:206",
      "L:207",
      "L:208",
      "L:209",
      "L:210",
      "L:22",
      "L:23",
      "L:24",
      "L:25",
      "L:26",
      "L:27",
      "L:28",
      "L:29",
      "L:3",
      "L:30",
      "L:31",
      "L:32",
      "L:33",
      "L:34",
      "L:35",
      "L:36",
      "L:37",
      "L:38",
      "L:39",
      "L:4",
      "L:40",
      "L:41",
      "L:42",
      "L:43",
      "L:44",
      "L:45",
      "L:46",
      "L:47",
      "L:48",
      "L:49",
      "L:5",
      "L:50",
      "L:51",
      "L:52",
      "L:53",
      "L:54",
      "L:55",
      "L:56",
      "L:57",
      "L:58",
      "L:59",
      "L:6",
      "L:60",
      "L:61",
      "L:62",
      "L:63",
      "L:64",
      "L:65",
      "L:66",
      "L:67",
      "L:68",
      "L:69",
      "L:7",
      "L:70",
      "L:71",
      "L:72",
      "L:73",
      "L:74",
      "L:75",
      "L:76",
      "L:77",
      "L:78",
      "L:79",
      "L:8",
      "L:80",
      "L:81",
      "L:82",
      "L:83",
      "L:84",
      "L:85",
      "L:86",
      "L:87",
      "L:88",
      "L:89",
      "L:9",
      "L:90",
      "L:91",
      "L:92",
      "L:93",
      "L:94",
      "L:95",
      "L:96",
      "L:97",
      "L:98",
      "L:99"
    ],
    "L:22": [
      "H:1",
      "H:10",
      "H:100",
      "H:101",
      "H:102",
      "H:103",
      "H:104",
      "H:105",
      "H:106",
      "H:107",
      "H:108",
      "H:109",
      "H:11",
      "H:110",
      "H:111",
      "H:112",
      "H:113",
      "H:114",
      "H:115",
      "H:116",
      "H:117",
      "H:118",
      "H:119",
      "H:12",
      "H:120",
      "H:121",
      "H:122",
      "H:123",
      "H:124",
      "H:125",
      "H:126",
      "H:127",
      "H:128",
      "H:129",
      "H:13",
      "H:130",
      "H:131",
      "H:132",
      "H:133",
      "H:134",
      "H:135",
      "H:136",
      "H:137",
      "H:138",
      "H:139",
      "H:14",
      "H:140",
      "H:141",
      "H:142",
      "H:143",
      "H:144",
      "H:145",
      "H:146",
      "H:147",
      "H:148",
      "H:149",
      "H:15",
      "H:150",
      "H:151",
      "H:152",
      "H:153",
      "H:154",
      "H:155",
      "H:156",
      "H:157",
      "H:158",
      "H:159",
      "H:16",
      "H:160",
      "H:161",
      "H:162",
      "H:163",
      "H:164",
      "H:165",
      "H:166",
      "H:167",
      "H:168",
      "H:169",
      "H:17",
      "H:170",
      "H:171",
      "H:172",
      "H:173",
      "H:174",
      "H:175",
      "H:176",
      "H:177",
      "H:178",
      "H:179",
      "H:18",
      "H:180",
      "H:181",
      "H:182",
      "H:183",
      "H:184",
      "H:185",
      "H:186",
      "H:187",
      "H:188",
      "H:189",
      "H:19",
      "H:190",
      "H:191",
      "H:192",
      "H:193",
      "H:194",
      "H:195",
      "H:196",
      "H:197",
      "H:198",
      "H:199",
      "H:2",
      "H:20",
      "H:200",
      "H:201",
      "H:202",
      "H:203",
      "H:204",
      "H:205",
      "H:206",
      "H:207",
      "H:208",
      "H:209",
      "H:21",
      "H:210",
      "H:211",
      "H:212",
      "H:213",
      "H:214",
      "H:215",
      "H:216",
      "H:217",
      "H:218",
      "H:219",
      "H:22",
      "H:23",
      "H:24",
      "H:25",
      "H:26",
      "H:27",
      "H:28",
      "H:29",
      "H:3",
      "H:30",
      "H:31",
      "H:32",
      "H:33",
      "H:34",
      "H:35",
      "H:36",
      "H:37",
      "H:38",
      "H:39",
      "H:4",
      "H:40",
      "H:41",
      "H:42",
      "H:43",
      "H:44",
      "H:45",
      "H:46",
      "H:47",
      "H:48",
      "H:49",
      "H:5",
      "H:50",
      "H:51",
      "H:52",
      "H:53",
      "H:54",
      "H:55",
      "H:56",
      "H:57",
      "H:58",
      "H:59",
      "H:6",
      "H:60",
      "H:61",
      "H:62",
      "H:63",
      "H:64",
      "H:65",
      "H:66",
      "H:67",
      "H:68",
      "H:69",
      "H:7",
      "H:70",
      "H:71",
      "H:72",
      "H:73",
      "H:74",
      "H:75",
      "H:76",
      "H:77",
      "H:78",
      "H:79",
      "H:8",
      "H:80",
      "H:81",
      "H:82",
      "H:83",
      "H:84",
      "H:85",
      "H:86",
      "H:87",
      "H:88",
      "H:89",
      "H:9",
      "H:90",
      "H:91",
      "H:92",
      "H:93",
      "H:94",
      "H:95",
      "H:96",
      "H:97",
      "H:98",
      "H:99",
      "L:1",
      "L:10",
      "L:100",
      "L:101",
      "L:102",
      "L:103",
      "L:104",
      "L:105",
      "L:106",
      "L:107",
      "L:108",
      "L:109",
      "L:11",
      "L:110",
      "L:111",
      "L:112",
      "L:113",
      "L:114",
      "L:115",
      "L:116",
      "L:117",
      "L:118",
      "L:119",
      "L:12",
      "L:120",
      "L:121",
      "L:122",
      "L:123",
      "L:124",
      "L:125",
      "L:126",
      "L:127",
      "L:128",
      "L:129",
      "L:13",
      "L:130",
      "L:131",
      "L:132",
      "L:133",
      "L:134",
      "L:135",
      "L:136",
      "L:137",
      "L:138",
      "L:139",
      "L:14",
      "L:140",
      "L:141",
      "L:142",
      "L:143",
      "L:144",
      "L:145",
      "L:146",
      "L:147",
      "L:148",
      "L:149",
      "L:15",
      "L:150",
      "L:151",
      "L:152",
      "L:153",
      "L:154",
      "L:155",
      "L:156",
      "L:157",
      "L:158",
      "L:159",
      "L:16",
      "L:160",
      "L:161",
      "L:162",
      "L:163",
      "L:164",
      "L:165",
      "L:166",
      "L:167",
      "L:168",
      "L:169",
      "L:17",
      "L:170",
      "L:171",
      "L:172",
      "L:173",
      "L:174",
      "L:175",
      "L:176",
      "L:177",
      "L:178",
      "L:179",
      "L:18",
      "L:180",
      "L:181",
      "L:182",
      "L:183",
      "L:184",
      "L:185",
      "L:186",
      "L:187",
      "L:188",
      "L:189",
      "L:19",
      "L:190",
      "L:191",
      "L:192",
      "L:193",
      "L:194",
      "L:195",
      "L:196",
      "L:197",
      "L:198",
      "L:199",
      "L:2",
      "L:20",
      "L:200",
      "L:201",
      "L:202",
      "L:203",
      "L:204",
      "L:205",
      "L:206",
      "L:207",
      "L:208",
      "L:209",
      "L:21",
      "L:210",
      "L:23",
      "L:24",
      "L:25",
      "L:26",
      "L:27",
      "L:28",
      "L:29",
      "L:3",
      "L:30",
      "L:31",
      "L:32",
      "L:33",
      "L:34",
      "L:35",
      "L:36",
      "L:37",
      "L:38",
      "L:39",
      "L:4",
      "L:40",
      "L:41",
      "L:42",
      "L:43",
      "L:44",
      "L:45",
      "L:46",
      "L:47",
      "L:48",
      "L:49",
      "L:5",
      "L:50",
      "L:51",
      "L:52",
      "L:53",
      "L:54",
      "L:55",
      "L:56",
      "L:57",
      "L:58",
      "L:59",
      "L:6",
      "L:60",
      "L:61",
      "L:62",
      "L:63",
      "L:64",
      "L:65",
      "L:66",
      "L:67",
      "L:68",
      "L:69",
      "L:7",
      "L:70",
      "L:71",
      "L:72",
      "L:73",
      "L:74",
      "L:75",
      "L:76",
      "L:77",
      "L:78",
      "L:79",
      "L:8",
      "L:80",
      "L:81",
      "L:82",
      "L:83",
      "L:84",
      "L:85",
      "L:86",
      "L:87",
      "L:88",
      "L:89",
      "L:9",
      "L:90",
      "L:91",
      "L:92",
      "L:93",
      "L:94",
      "L:95",
      "L:96",
      "L:97",
      "L:98",
      "L:99"
    ],
    "L:23": [
      "H:1",
      "H:10",
      "H:100",
      "H:101",
      "H:102",
      "H:103",
      "H:104",
      "H:105",
      "H:106",
      "H:107",
      "H:108",
      "H:109",
      "H:11",
      "H:110",
      "H:111",
      "H:112",
      "H:113",
      "H:114",
      "H:115",
      "H:116",
      "H:117",
      "H:118",
      "H:119",
      "H:12",
      "H:120",
      "H:121",
      "H:122",
      "H:123",
      "H:124",
      "H:125",
      "H:126",
      "H:127",
      "H:128",
      "H:129",
      "H:13",
      "H:130",
      "H:131",
      "H:132",
      "H:133",
      "H:134",
      "H:135",
      "H:136",
      "H:137",
      "H:138",
      "H:139",
      "H:14",
      "H:140",
      "H:141",
      "H:142",
      "H:143",
      "H:144",
      "H:145",
      "H:146",
      "H:147",
      "H:148",
      "H:149",
      "H:15",
      "H:150",
      "H:151",
      "H:152",
      "H:153",
      "H:154",
      "H:155",
      "H:156",
      "H:157",
      "H:158",
      "H:159",
      "H:16",
      "H:160",
      "H:161",
      "H:162",
      "H:163",
      "H:164",
      "H:165",
      "H:166",
      "H:167",
      "H:168",
      "H:169",
      "H:17",
      "H:170",
      "H:171",
      "H:172",
      "H:173",
      "H:174",
      "H:175",
      "H:176",
      "H:177",
      "H:178",
      "H:179",
      "H:18",
      "H:180",
      "H:181",
      "H:182",
      "H:183",
      "H:184",
      "H:185",
      "H:186",
      "H:187",
      "H:188",
      "H:189",
      "H:19",
      "H:190",
      "H:191",
      "H:192",
      "H:193",
      "H:194",
      "H:195",
      "H:196",
      "H:197",
      "H:198",
      "H:199",
      "H:2",
      "H:20",
      "H:200",
      "H:201",
      "H:202",
      "H:203",
      "H:204",
      "H:205",
      "H:206",
      "H:207",
      "H:208",
      "H:209",
      "H:21",
      "H:210",
      "H:211",
      "H:212",
      "H:213",
      "H:214",
      "H:215",
      "H:216",
      "H:217",
      "H:218",
      "H:219",
      "H:22",
      "H:23",
      "H:24",
      "H:25",
      "H:26",
      "H:27",
      "H:28",
      "H:29",
      "H:3",
      "H:30",
      "H:31",
      "H:32",
      "H:33",
      "H:34",
      "H:35",
      "H:36",
      "H:37",
      "H:38",
      "H:39",
      "H:4",
      "H:40",
      "H:41",
      "H:42",
      "H:43",
      "H:44",
      "H:45",
      "H:46",
      "H:47",
      "H:48",
      "H:49",
      "H:5",
      "H:50",
      "H:51",
      "H:52",
      "H:53",
      "H:54",
      "H:55",
      "H:56",
      "H:57",
      "H:58",
      "H:59",
      "H:6",
      "H:60",
      "H:61",
      "H:62",
      "H:63",
      "H:64",
      "H:65",
      "H:66",
      "H:67",
      "H:68",
      "H:69",
      "H:7",
      "H:70",
      "H:71",
      "H:72",
      "H:73",
      "H:74",
      "H:75",
      "H:76",
      "H:77",
      "H:78",
      "H:79",
      "H:8",
      "H:80",
      "H:81",
      "H:82",
      "H:83",
      "H:84",
      "H:85",
      "H:86",
      "H:87",
      "H:88",
      "H:89",
      "H:9",
      "H:90",
      "H:91",
      "H:92",
      "H:93",
      "H:94",
      "H:95",
      "H:96",
      "H:97",
      "H:98",
      "H:99",
      "L:1",
      "L:10",
      "L:100",
      "L:101",
      "L:102",
      "L:103",
      "L:104",
      "L:105",
      "L:106",
      "L:107",
      "L:108",
      "L:109",
      "L:11",
      "L:110",
      "L:111",
      "L:112",
      "L:113",
      "L:114",
      "L:115",
      "L:116",
      "L:117",
      "L:118",
      "L:119",
      "L:12",
      "L:120",
      "L:121",
      "L:122",
      "L:123",
      "L:124",
      "L:125",
      "L:126",
      "L:127",
      "L:128",
      "L:129",
      "L:13",
      "L:130",
      "L:131",
      "L:132",
      "L:133",
      "L:134",
      "L:135",
      "L:136",
      "L:137",
      "L:138",
      "L:139",
      "L:14",
      "L:140",
      "L:141",
      "L:142",
      "L:143",
      "L:144",
      "L:145",
      "L:146",
      "L:147",
      "L:148",
      "L:149",
      "L:15",
      "L:150",
      "L:151",
      "L:152",
      "L:153",
      "L:154",
      "L:155",
      "L:156",
      "L:157",
      "L:158",
      "L:159",
      "L:16",
      "L:160",
      "L:161",
      "L:162",
      "L:163",
      "L:164",
      "L:165",
      "L:166",
      "L:167",
      "L:168",
      "L:169",
      "L:17",
      "L:170",
      "L:171",
      "L:172",
      "L:173",
      "L:174",
      "L:175",
      "L:176",
      "L:177",
      "L:178",
      "L:179",
      "L:18",
      "L:180",
      "L:181",
      "L:182",
      "L:183",
      "L:184",
      "L:185",
      "L:186",
      "L:187",
      "L:188",
      "L:189",
      "L:19",
      "L:190",
      "L:191",
      "L:192",
      "L:193",
      "L:194",
      "L:195",
      "L:196",
      "L:197",
      "L:198",
      "L:199",
      "L:2",
      "L:20",
      "L:200",
      "L:201",
      "L:202",
      "L:203",
      "L:204",
      "L:205",
      "L:206",
      "L:207",
      "L:208",
      "L:209",
      "L:21",
      "L:210",
      "L:22",
      "L:24",
      "L:25",
      "L:26",
      "L:27",
      "L:28",
      "L:29",
      "L:3",
      "L:30",
      "L:31",
      "L:32",
      "L:33",
      "L:34",
      "L:35",
      "L:36",
      "L:37",
      "L:38",
      "L:39",
      "L:4",
      "L:40",
      "L:41",
      "L:42",
      "L:43",
      "L:44",
      "L:45",
      "L:46",
      "L:47",
      "L:48",
      "L:49",
      "L:5",
      "L:50",
      "L:51",
      "L:52",
      "L:53",
      "L:54",
      "L:55",
      "L:56",
      "L:57",
      "L:58",
      "L:59",
      "L:6",
      "L:60",
      "L:61",
      "L:62",
      "L:63",
      "L:64",
      "L:65",
      "L:66",
      "L:67",
      "L:68",
      "L:69",
      "L:7",
      "L:70",
      "L:71",
      "L:72",
      "L:73",
      "L:74",
      "L:75",
      "L:76",
      "L:77",
      "L:78",
      "L:79",
      "L:8",
      "L:80",
      "L:81",
      "L:82",
      "L:83",
      "L:84",
      "L:85",
      "L:86",
      "L:87",
      "L:88",
      "L:89",
      "L:9",
      "L:90",
      "L:91",
      "L:92",
      "L:93",
      "L:94",
      "L:95",
      "L:96",
      "L:97",
      "L:98",
      "L:99"
    ],
    "L:24": [
      "H:1",
      "H:10",
      "H:100",
      "H:101",
      "H:102",
      "H:103",
      "H:104",
      "H:105",
      "H:106",
      "H:107",
      "H:108",
      "H:109",
      "H:11",
      "H:110",
      "H:111",
      "H:112",
      "H:113",
      "H:114",
      "H:115",
      "H:116",
      "H:117",
      "H:118",
      "H:119",
      "H:12",
      "H:120",
      "H:121",
      "H:122",
      "H:123",
      "H:124",
      "H:125",
      "H:126",
      "H:127",
      "H:128",
      "H:129",
      "H:13",
      "H:130",
      "H:131",
      "H:132",
      "H:133",
      "H:134",
      "H:135",
      "H:136",
      "H:137",
      "H:138",
      "H:139",
      "H:14",
      "H:140",
      "H:141",
      "H:142",
      "H:143",
      "H:144",
      "H:145",
      "H:146",
      "H:147",
      "H:148",
      "H:149",
      "H:15",
      "H:150",
      "H:151",
      "H:152",
      "H:153",
      "H:154",
      "H:155",
      "H:156",
      "H:157",
      "H:158",
      "H:159",
      "H:16",
      "H:160",
      "H:161",
      "H:162",
      "H:163",
      "H:164",
      "H:165",
      "H:166",
      "H:167",
      "H:168",
      "H:169",
      "H:17",
      "H:170",
      "H:171",
      "H:172",
      "H:173",
      "H:174",
      "H:175",
      "H:176",
      "H:177",
      "H:178",
      "H:179",
      "H:18",
      "H:180",
      "H:181",
      "H:182",
      "H:183",
      "H:184",
      "H:185",
      "H:186",
      "H:187",
      "H:188",
      "H:189",
      "H:19",
      "H:190",
      "H:191",
      "H:192",
      "H:193",
      "H:194",
      "H:195",
      "H:196",
      "H:197",
      "H:198",
      "H:199",
      "H:2",
      "H:20",
      "H:200",
      "H:201",
      "H:202",
      "H:203",
      "H:204",
      "H:205",
      "H:206",
      "H:207",
      "H:208",
      "H:209",
      "H:21",
      "H:210",
      "H:211",
      "H:212",
      "H:213",
      "H:214",
      "H:215",
      "H:216",
      "H:217",
      "H:218",
      "H:219",
      "H:22",
      "H:23",
      "H:24",
      "H:25",
      "H:26",
      "H:27",
      "H:28",
      "H:29",
      "H:3",
      "H:30",
      "H:31",
      "H:32",
      "H:33",
      "H:34",
      "H:35",
      "H:36",
      "H:37",
      "H:38",
      "H:39",
      "H:4",
      "H:40",
      "H:41",
      "H:42",
      "H:43",
      "H:44",
      "H:45",
      "H:46",
      "H:47",
      "H:48",
      "H:49",
      "H:5",
      "H:50",
      "H:51",
      "H:52",
      "H:53",
      "H:54",
      "H:55",
      "H:56",
      "H:57",
      "H:58",
      "H:59",
      "H:6",
      "H:60",
      "H:61",
      "H:62",
      "H:63",
      "H:64",
      "H:65",
      "H:66",
      "H:67",
      "H:68",
      "H:69",
      "H:7",
      "H:70",
      "H:71",
      "H:72",
      "H:73",
      "H:74",
      "H:75",
      "H:76",
      "H:77",
      "H:78",
      "H:79",
      "H:8",
      "H:80",
      "H:81",
      "H:82",
      "H:83",
      "H:84",
      "H:85",
      "H:86",
      "H:87",
      "H:88",
      "H:89",
      "H:9",
      "H:90",
      "H:91",
      "H:92",
      "H:93",
      "H:94",
      "H:95",
      "H:96",
      "H:97",
      "H:98",
      "H:99",
      "L:1",
      "L:10",
      "L:100",
      "L:101",
      "L:102",
      "L:103",
      "L:104",
      "L:105",
      "L:106",
      "L:107",
      "L:108",
      "L:109",
      "L:11",
      "L:110",
      "L:111",
      "L:112",
      "L:113",
      "L:114",
      "L:115",
      "L:116",
      "L:117",
      "L:118",
      "L:119",
      "L:12",
      "L:120",
      "L:121",
      "L:122",
      "L:123",
      "L:124",
      "L:125",
      "L:126",
      "L:127",
      "L:128",
      "L:129",
      "L:13",
      "L:130",
      "L:131",
      "L:132",
      "L:133",
      "L:134",
      "L:135",
      "L:136",
      "L:137",
      "L:138",
      "L:139",
      "L:14",
      "L:140",
      "L:141",
      "L:142",
      "L:143",
      "L:144",
      "L:145",
      "L:146",
      "L:147",
      "L:148",
      "L:149",
      "L:15",
      "L:150",
      "L:151",
      "L:152",
      "L:153",
      "L:154",
      "L:155",
      "L:156",
      "L:157",
      "L:158",
      "L:159",
      "L:16",
      "L:160",
      "L:161",
      "L:162",
      "L:163",
      "L:164",
      "L:165",
      "L:166",
      "L:167",
      "L:168",
      "L:169",
      "L:17",
      "L:170",
      "L:171",
      "L:172",
      "L:173",
      "L:174",
      "L:175",
      "L:176",
      "L:177",
      "L:178",
      "L:179",
      "L:18",
      "L:180",
      "L:181",
      "L:182",
      "L:183",
      "L:184",
      "L:185",
      "L:186",
      "L:187",
      "L:188",
      "L:189",
      "L:19",
      "L:190",
      "L:191",
      "L:192",
      "L:193",
      "L:194",
      "L:195",
      "L:196",
      "L:197",
      "L:198",
      "L:199",
      "L:2",
      "L:20",
      "L:200",
      "L:201",
      "L:202",
      "L:203",
      "L:204",
      "L:205",
      "L:206",
      "L:207",
      "L:208",
      "L:209",
      "L:21",
      "L:210",
      "L:22",
      "L:23",
      "L:25",
      "L:26",
      "L:27",
      "L:28",
      "L:29",
      "L:3",
      "L:30",
      "L:31",
      "L:32",
      "L:33",
      "L:34",
      "L:35",
      "L:36",
      "L:37",
      "L:38",
      "L:39",
      "L:4",
      "L:40",
      "L:41",
      "L:42",
      "L:43",
      "L:44",
      "L:45",
      "L:46",
      "L:47",
      "L:48",
      "L:49",
      "L:5",
      "L:50",
      "L:51",
      "L:52",
      "L:53",
      "L:54",
      "L:55",
      "L:56",
      "L:57",
      "L:58",
      "L:59",
      "L:6",
      "L:60",
      "L:61",
      "L:62",
      "L:63",
      "L:64",
      "L:65",
      "L:66",
      "L:67",
      "L:68",
      "L:69",
      "L:7",
      "L:70",
      "L:71",
      "L:72",
      "L:73",
      "L:74",
      "L:75",
      "L:76",
      "L:77",
      "L:78",
      "L:79",
      "L:8",
      "L:80",
      "L:81",
      "L:82",
      "L:83",
      "L:84",
      "L:85",
      "L:86",
      "L:87",
      "L:88",
      "L:89",
      "L:9",
      "L:90",
      "L:91",
      "L:92",
      "L:93",
      "L:94",
      "L:95",
      "L:96",
      "L:97",
      "L:98",
      "L:99"
    ],
    "L:25": [
      "H:1",
      "H:10",
      "H:100",
      "H:101",
      "H:102",
      "H:103",
      "H:104",
      "H:105",
      "H:106",
      "H:107",
      "H:108",
      "H:109",
      "H:11",
      "H:110",
      "H:111",
      "H:112",
      "H:113",
      "H:114",
      "H:115",
      "H:116",
      "H:117",
      "H:118",
      "H:119",
      "H:12",
      "H:120",
      "H:121",
      "H:122",
      "H:123",
      "H:124",
      "H:125",
      "H:126",
      "H:127",
      "H:128",
      "H:129",
      "H:13",
      "H:130",
      "H:131",
      "H:132",
      "H:133",
      "H:134",
      "H:135",
      "H:136",
      "H:137",
      "H:138",
      "H:139",
      "H:14",
      "H:140",
      "H:141",
      "H:142",
      "H:143",
      "H:144",
      "H:145",
      "H:146",
      "H:147",
      "H:148",
      "H:149",
      "H:15",
      "H:150",
      "H:151",
      "H:152",
      "H:153",
      "H:154",
      "H:155",
      "H:156",
      "H:157",
      "H:158",
      "H:159",
      "H:16",
      "H:160",
      "H:161",
      "H:162",
      "H:163",
      "H:164",
      "H:165",
      "H:166",
      "H:167",
      "H:168",
      "H:169",
      "H:17",
      "H:170",
      "H:171",
      "H:172",
      "H:173",
      "H:174",
      "H:175",
      "H:176",
      "H:177",
      "H:178",
      "H:179",
      "H:18",
      "H:180",
      "H:181",
      "H:182",
      "H:183",
      "H:184",
      "H:185",
      "H:186",
      "H:187",
      "H:188",
      "H:189",
      "H:19",
      "H:190",
      "H:191",
      "H:192",
      "H:193",
      "H:194",
      "H:195",
      "H:196",
      "H:197",
      "H:198",
      "H:199",
      "H:2",
      "H:20",
      "H:200",
      "H:201",
      "H:202",
      "H:203",
      "H:204",
      "H:205",
      "H:206",
      "H:207",
      "H:208",
      "H:209",
      "H:21",
      "H:210",
      "H:211",
      "H:212",
      "H:213",
      "H:214",
      "H:215",
      "H:216",
      "H:217",
      "H:218",
      "H:219",
      "H:22",
      "H:23",
      "H:24",
      "H:25",
      "H:26",
      "H:27",
      "H:28",
      "H:29",
      "H:3",
      "H:30",
      "H:31",
      "H:32",
      "H:33",
      "H:34",
      "H:35",
      "H:36",
      "H:37",
      "H:38",
      "H:39",
      "H:4",
      "H:40",
      "H:41",
      "H:42",
      "H:43",
      "H:44",
      "H:45",
      "H:46",
      "H:47",
      "H:48",
      "H:49",
      "H:5",
      "H:50",
      "H:51",
      "H:52",
      "H:53",
      "H:54",
      "H:55",
      "H:56",
      "H:57",
      "H:58",
      "H:59",
      "H:6",
      "H:60",
      "H:61",
      "H:62",
      "H:63",
      "H:64",
      "H:65",
      "H:66",
      "H:67",
      "H:68",
      "H:69",
      "H:7",
      "H:70",
      "H:71",
      "H:72",
      "H:73",
      "H:74",
      "H:75",
      "H:76",
      "H:77",
      "H:78",
      "H:79",
      "H:8",
      "H:80",
      "H:81",
      "H:82",
      "H:83",
      "H:84",
      "H:85",
      "H:86",
      "H:87",
      "H:88",
      "H:89",
      "H:9",
      "H:90",
      "H:91",
      "H:92",
      "H:93",
      "H:94",
      "H:95",
      "H:96",
      "H:97",
      "H:98",
      "H:99",
      "L:1",
      "L:10",
      "L:100",
      "L:101",
      "L:102",
      "L:103",
      "L:104",
      "L:105",
      "L:106",
      "L:107",
      "L:108",
      "L:109",
      "L:11",
      "L:110",
      "L:111",
      "L:112",
      "L:113",
      "L:114",
      "L:115",
      "L:116",
      "L:117",
      "L:118",
      "L:119",
      "L:12",
      "L:120",
      "L:121",
      "L:122",
      "L:123",
      "L:124",
      "L:125",
      "L:126",
      "L:127",
      "L:128",
      "L:129",
      "L:13",
      "L:130",
      "L:131",
      "L:132",
      "L:133",
      "L:134",
      "L:135",
      "L:136",
      "L:137",
      "L:138",
      "L:139",
      "L:14",
      "L:140",
      "L:141",
      "L:142",
      "L:143",
      "L:144",
      "L:145",
      "L:146",
      "L:147",
      "L:148",
      "L:149",
      "L:15",
      "L:150",
      "L:151",
      "L:152",
      "L:153",
      "L:154",
      "L:155",
      "L:156",
      "L:157",
      "L:158",
      "L:159",
      "L:16",
      "L:160",
      "L:161",
      "L:162",
      "L:163",
      "L:164",
      "L:165",
      "L:166",
      "L:167",
      "L:168",
      "L:169",
      "L:17",
      "L:170",
      "L:171",
      "L:172",
      "L:173",
      "L:174",
      "L:175",
      "L:176",
      "L:177",
      "L:178",
      "L:179",
      "L:18",
      "L:180",
      "L:181",
      "L:182",
      "L:183",
      "L:184",
      "L:185",
      "L:186",
      "L:187",
      "L:188",
      "L:189",
      "L:19",
      "L:190",
      "L:191",
      "L:192",
      "L:193",
      "L:194",
      "L:195",
      "L:196",
      "L:197",
      "L:198",
      "L:199",
      "L:2",
      "L:20",
      "L:200",
      "L:201",
      "L:202",
      "L:203",
      "L:204",
      "L:205",
      "L:206",
      "L:207",
      "L:208",
      "L:209",
      "L:21",
      "L:210",
      "L:22",
      "L:23",
      "L:24",
      "L:26",
      "L:27",
      "L:28",
      "L:29",
      "L:3",
      "L:30",
      "L:31",
      "L:32",
      "L:33",
      "L:34",
      "L:35",
      "L:36",
      "L:37",
      "L:38",
      "L:39",
      "L:4",
      "L:40",
      "L:41",
      "L:42",
      "L:43",
      "L:44",
      "L:45",
      "L:46",
      "L:47",
      "L:48",
      "L:49",
      "L:5",
      "L:50",
      "L:51",
      "L:52",
      "L:53",
      "L:54",
      "L:55",
      "L:56",
      "L:57",
      "L:58",
      "L:59",
      "L:6",
      "L:60",
      "L:61",
      "L:62",
      "L:63",
      "L:64",
      "L:65",
      "L:66",
      "L:67",
      "L:68",
      "L:69",
      "L:7",
      "L:70",
      "L:71",
      "L:72",
      "L:73",
      "L:74",
      "L:75",
      "L:76",
      "L:77",
      "L:78",
      "L:79",
      "L:8",
      "L:80",
      "L:81",
      "L:82",
      "L:83",
      "L:84",
      "L:85",
      "L:86",
      "L:87",
      "L:88",
      "L:89",
      "L:9",
      "L:90",
      "L:91",
      "L:92",
      "L:93",
      "L:94",
      "L:95",
      "L:96",
      "L:97",
      "L:98",
      "L:99"
    ],
    "L:26": [
      "H:1",
      "H:10",
      "H:100",
      "H:101",
      "H:102",
      "H:103",
      "H:104",
      "H:105",
      "H:106",
      "H:107",
      "H:108",
      "H:109",
      "H:11",
      "H:110",
      "H:111",
      "H:112",
      "H:113",
      "H:114",
      "H:115",
      "H:116",
      "H:117",
      "H:118",
      "H:119",
      "H:12",
      "H:120",
      "H:121",
      "H:122",
      "H:123",
      "H:124",
      "H:125",
      "H:126",
      "H:127",
      "H:128",
      "H:129",
      "H:13",
      "H:130",
      "H:131",
      "H:132",
      "H:133",
      "H:134",
      "H:135",
      "H:136",
      "H:137",
      "H:138",
      "H:139",
      "H:14",
      "H:140",
      "H:141",
      "H:142",
      "H:143",
      "H:144",
      "H:145",
      "H:146",
      "H:147",
      "H:148",
      "H:149",
      "H:15",
      "H:150",
      "H:151",
      "H:152",
      "H:153",
      "H:154",
      "H:155",
      "H:156",
      "H:157",
      "H:158",
      "H:159",
      "H:16",
      "H:160",
      "H:161",
      "H:162",
      "H:163",
      "H:164",
      "H:165",
      "H:166",
      "H:167",
      "H:168",
      "H:169",
      "H:17",
      "H:170",
      "H:171",
      "H:172",
      "H:173",
      "H:174",
      "H:175",
      "H:176",
      "H:177",
      "H:178",
      "H:179",
      "H:18",
      "H:180",
      "H:181",
      "H:182",
      "H:183",
      "H:184",
      "H:185",
      "H:186",
      "H:187",
      "H:188",
      "H:189",
      "H:19",
      "H:190",
      "H:191",
      "H:192",
      "H:193",
      "H:194",
      "H:195",
      "H:196",
      "H:197",
      "H:198",
      "H:199",
      "H:2",
      "H:20",
      "H:200",
      "H:201",
      "H:202",
      "H:203",
      "H:204",
      "H:205",
      "H:206",
      "H:207",
      "H:208",
      "H:209",
      "H:21",
      "H:210",
      "H:211",
      "H:212",
      "H:213",
      "H:214",
      "H:215",
      "H:216",
      "H:217",
      "H:218",
      "H:219",
      "H:22",
      "H:23",
      "H:24",
      "H:25",
      "H:26",
      "H:27",
      "H:28",
      "H:29",
      "H:3",
      "H:30",
      "H:31",
      "H:32",
      "H:33",
      "H:34",
      "H:35",
      "H:36",
      "H:37",
      "H:38",
      "H:39",
      "H:4",
      "H:40",
      "H:41",
      "H:42",
      "H:43",
      "H:44",
      "H:45",
      "H:46",
      "H:47",
      "H:48",
      "H:49",
      "H:5",
      "H:50",
      "H:51",
      "H:52",
      "H:53",
      "H:54",
      "H:55",
      "H:56",
      "H:57",
      "H:58",
      "H:59",
      "H:6",
      "H:60",
      "H:61",
      "H:62",
      "H:63",
      "H:64",
      "H:65",
      "H:66",
      "H:67",
      "H:68",
      "H:69",
      "H:7",
      "H:70",
      "H:71",
      "H:72",
      "H:73",
      "H:74",
      "H:75",
      "H:76",
      "H:77",
      "H:78",
      "H:79",
      "H:8",
      "H:80",
      "H:81",
      "H:82",
      "H:83",
      "H:84",
      "H:85",
      "H:86",
      "H:87",
      "H:88",
      "H:89",
      "H:9",
      "H:90",
      "H:91",
      "H:92",
      "H:93",
      "H:94",
      "H:95",
      "H:96",
      "H:97",
      "H:98",
      "H:99",
      "L:1",
      "L:10",
      "L:100",
      "L:101",
      "L:102",
      "L:103",
      "L:104",
      "L:105",
      "L:106",
      "L:107",
      "L:108",
      "L:109",
      "L:11",
      "L:110",
      "L:111",
      "L:112",
      "L:113",
      "L:114",
      "L:115",
      "L:116",
      "L:117",
      "L:118",
      "L:119",
      "L:12",
      "L:120",
      "L:121",
      "L:122",
      "L:123",
      "L:124",
      "L:125",
      "L:126",
      "L:127",
      "L:128",
      "L:129",
      "L:13",
      "L:130",
      "L:131",
      "L:132",
      "L:133",
      "L:134",
      "L:135",
      "L:136",
      "L:137",
      "L:138",
      "L:139",
      "L:14",
      "L:140",
      "L:141",
      "L:142",
      "L:143",
      "L:144",
      "L:145",
      "L:146",
      "L:147",
      "L:148",
      "L:149",
      "L:15",
      "L:150",
      "L:151",
      "L:152",
      "L:153",
      "L:154",
      "L:155",
      "L:156",
      "L:157",
      "L:158",
      "L:159",
      "L:16",
      "L:160",
      "L:161",
      "L:162",
      "L:163",
      "L:164",
      "L:165",
      "L:166",
      "L:167",
      "L:168",
      "L:169",
      "L:17",
      "L:170",
      "L:171",
      "L:172",
      "L:173",
      "L:174",
      "L:175",
      "L:176",
      "L:177",
      "L:178",
      "L:179",
      "L:18",
      "L:180",
      "L:181",
      "L:182",
      "L:183",
      "L:184",
      "L:185",
      "L:186",
      "L:187",
      "L:188",
      "L:189",
      "L:19",
      "L:190",
      "L:191",
      "L:192",
      "L:193",
      "L:194",
      "L:195",
      "L:196",
      "L:197",
      "L:198",
      "L:199",
      "L:2",
      "L:20",
      "L:200",
      "L:201",
      "L:202",
      "L:203",
      "L:204",
      "L:205",
      "L:206",
      "L:207",
      "L:208",
      "L:209",
      "L:21",
      "L:210",
      "L:22",
      "L:23",
      "L:24",
      "L:25",
      "L:27",
      "L:28",
      "L:29",
      "L:3",
      "L:30",
      "L:31",
      "L:32",
      "L:33",
      "L:34",
      "L:35",
      "L:36",
      "L:37",
      "L:38",
      "L:39",
      "L:4",
      "L:40",
      "L:41",
      "L:42",
      "L:43",
      "L:44",
      "L:45",
      "L:46",
      "L:47",
      "L:48",
      "L:49",
      "L:5",
      "L:50",
      "L:51",
      "L:52",
      "L:53",
      "L:54",
      "L:55",
      "L:56",
      "L:57",
      "L:58",
      "L:59",
      "L:6",
      "L:60",
      "L:61",
      "L:62",
      "L:63",
      "L:64",
      "L:65",
      "L:66",
      "L:67",
      "L:68",
      "L:69",
      "L:7",
      "L:70",
      "L:71",
      "L:72",
      "L:73",
      "L:74",
      "L:75",
      "L:76",
      "L:77",
      "L:78",
      "L:79",
      "L:8",
      "L:80",
      "L:81",
      "L:82",
      "L:83",
      "L:84",
      "L:85",
      "L:86",
      "L:87",
      "L:88",
      "L:89",
      "L:9",
      "L:90",
      "L:91",
      "L:92",
      "L:93",
      "L:94",
      "L:95",
      "L:96",
      "L:97",
      "L:98",
      "L:99"
    ],
    "L:27": [
      "H:1",
      "H:10",
      "H:100",
      "H:101",
      "H:102",
      "H:103",
      "H:104",
      "H:105",
      "H:106",
      "H:107",
      "H:108",
      "H:109",
      "H:11",
      "H:110",
      "H:111",
      "H:112",
      "H:113",
      "H:114",
      "H:115",
      "H:116",
      "H:117",
      "H:118",
      "H:119",
      "H:12",
      "H:120",
      "H:121",
      "H:122",
      "H:123",
      "H:124",
      "H:125",
      "H:126",
      "H:127",
      "H:128",
      "H:129",
      "H:13",
      "H:130",
      "H:131",
      "H:132",
      "H:133",
      "H:134",
      "H:135",
      "H:136",
      "H:137",
      "H:138",
      "H:139",
      "H:14",
      "H:140",
      "H:141",
      "H:142",
      "H:143",
      "H:144",
      "H:145",
      "H:146",
      "H:147",
      "H:148",
      "H:149",
      "H:15",
      "H:150",
      "H:151",
      "H:152",
      "H:153",
      "H:154",
      "H:155",
      "H:156",
      "H:157",
      "H:158",
      "H:159",
      "H:16",
      "H:160",
      "H:161",
      "H:162",
      "H:163",
      "H:164",
      "H:165",
      "H:166",
      "H:167",
      "H:168",
      "H:169",
      "H:17",
      "H:170",
      "H:171",
      "H:172",
      "H:173",
      "H:174",
      "H:175",
      "H:176",
      "H:177",
      "H:178",
      "H:179",
      "H:18",
      "H:180",
      "H:181",
      "H:182",
      "H:183",
      "H:184",
      "H:185",
      "H:186",
      "H:187",
      "H:188",
      "H:189",
      "H:19",
      "H:190",
      "H:191",
      "H:192",
      "H:193",
      "H:194",
      "H:195",
      "H:196",
      "H:197",
      "H:198",
      "H:199",
      "H:2",
      "H:20",
      "H:200",
      "H:201",
      "H:202",
      "H:203",
      "H:204",
      "H:205",
      "H:206",
      "H:207",
      "H:208",
      "H:209",
      "H:21",
      "H:210",
      "H:211",
      "H:212",
      "H:213",
      "H:214",
      "H:215",
      "H:216",
      "H:217",
      "H:218",
      "H:219",
      "H:22",
      "H:23",
      "H:24",
      "H:25",
      "H:26",
      "H:27",
      "H:28",
      "H:29",
      "H:3",
      "H:30",
      "H:31",
      "H:32",
      "H:33",
      "H:34",
      "H:35",
      "H:36",
      "H:37",
      "H:38",
      "H:39",
      "H:4",
      "H:40",
      "H:41",
      "H:42",
      "H:43",
      "H:44",
      "H:45",
      "H:46",
      "H:47",
      "H:48",
      "H:49",
      "H:5",
      "H:50",
      "H:51",
      "H:52",
      "H:53",
      "H:54",
      "H:55",
      "H:56",
      "H:57",
      "H:58",
      "H:59",
      "H:6",
      "H:60",
      "H:61",
      "H:62",
      "H:63",
      "H:64",
      "H:65",
      "H:66",
      "H:67",
      "H:68",
      "H:69",
      "H:7",
      "H:70",
      "H:71",
      "H:72",
      "H:73",
      "H:74",
      "H:75",
      "H:76",
      "H:77",
      "H:78",
      "H:79",
      "H:8",
      "H:80",
      "H:81",
      "H:82",
      "H:83",
      "H:84",
      "H:85",
      "H:86",
      "H:87",
      "H:88",
      "H:89",
      "H:9",
      "H:90",
      "H:91",
      "H:92",
      "H:93",
      "H:94",
      "H:95",
      "H:96",
      "H:97",
      "H:98",
      "H:99",
      "L:1",
      "L:10",
      "L:100",
      "L:101",
      "L:102",
      "L:103",
      "L:104",
      "L:105",
      "L:106",
      "L:107",
      "L:108",
      "L:109",
      "L:11",
      "L:110",
      "L:111",
      "L:112",
      "L:113",
      "L:114",
      "L:115",
      "L:116",
      "L:117",
      "L:118",
      "L:119",
      "L:12",
      "L:120",
      "L:121",
      "L:122",
      "L:123",
      "L:124",
      "L:125",
      "L:126",
      "L:127",
      "L:128",
      "L:129",
      "L:13",
      "L:130",
      "L:131",
      "L:132",
      "L:133",
      "L:134",
      "L:135",
      "L:136",
      "L:137",
      "L:138",
      "L:139",
      "L:14",
      "L:140",
      "L:141",
      "L:142",
      "L:143",
      "L:144",
      "L:145",
      "L:146",
      "L:147",
      "L:148",
      "L:149",
      "L:15",
      "L:150",
      "L:151",
      "L:152",
      "L:153",
      "L:154",
      "L:155",
      "L:156",
      "L:157",
      "L:158",
      "L:159",
      "L:16",
      "L:160",
      "L:161",
      "L:162",
      "L:163",
      "L:164",
      "L:165",
      "L:166",
      "L:167",
      "L:168",
      "L:169",
      "L:17",
      "L:170",
      "L:171",
      "L:172",
      "L:173",
      "L:174",
      "L:175",
      "L:176",
      "L:177",
      "L:178",
      "L:179",
      "L:18",
      "L:180",
      "L:181",
      "L:182",
      "L:183",
      "L:184",
      "L:185",
      "L:186",
      "L:187",
      "L:188",
      "L:189",
      "L:19",
      "L:190",
      "L:191",
      "L:192",
      "L:193",
      "L:194",
      "L:195",
      "L:196",
      "L:197",
      "L:198",
      "L:199",
      "L:2",
      "L:20",
      "L:200",
      "L:201",
      "L:202",
      "L:203",
      "L:204",
      "L:205",
      "L:206",
      "L:207",
      "L:208",
      "L:209",
      "L:21",
      "L:210",
      "L:22",
      "L:23",
      "L:24",
      "L:25",
      "L:26",
      "L:28",
      "L:29",
      "L:3",
      "L:30",
      "L:31",
      "L:32",
      "L:33",
      "L:34",
      "L:35",
      "L:36",
      "L:37",
      "L:38",
      "L:39",
      "L:4",
      "L:40",
      "L:41",
      "L:42",
      "L:43",
      "L:44",
      "L:45",
      "L:46",
      "L:47",
      "L:48",
      "L:49",
      "L:5",
      "L:50",
      "L:51",
      "L:52",
      "L:53",
      "L:54",
      "L:55",
      "L:56",
      "L:57",
      "L:58",
      "L:59",
      "L:6",
      "L:60",
      "L:61",
      "L:62",
      "L:63",
      "L:64",
      "L:65",
      "L:66",
      "L:67",
      "L:68",
      "L:69",
      "L:7",
      "L:70",
      "L:71",
      "L:72",
      "L:73",
      "L:74",
      "L:75",
      "L:76",
      "L:77",
      "L:78",
      "L:79",
      "L:8",
      "L:80",
      "L:81",
      "L:82",
      "L:83",
      "L:84",
      "L:85",
      "L:86",
      "L:87",
      "L:88",
      "L:89",
      "L:9",
      "L:90",
      "L:91",
      "L:92",
      "L:93",
      "L:94",
      "L:95",
      "L:96",
      "L:97",
      "L:98",
      "L:99"
    ],
    "L:28": [
      "H:1",
      "H:10",
      "H:100",
      "H:101",
      "H:102",
      "H:103",
      "H:104",
      "H:105",
      "H:106",
      "H:107",
      "H:108",
      "H:109",
      "H:11",
      "H:110",
      "H:111",
      "H:112",
      "H:113",
      "H:114",
      "H:115",
      "H:116",
      "H:117",
      "H:118",
      "H:119",
      "H:12",
      "H:120",
      "H:121",
      "H:122",
      "H:123",
      "H:124",
      "H:125",
      "H:126",
      "H:127",
      "H:128",
      "H:129",
      "H:13",
      "H:130",
      "H:131",
      "H:132",
      "H:133",
      "H:134",
      "H:135",
      "H:136",
      "H:137",
      "H:138",
      "H:139",
      "H:14",
      "H:140",
      "H:141",
      "H:142",
      "H:143",
      "H:144",
      "H:145",
      "H:146",
      "H:147",
      "H:148",
      "H:149",
      "H:15",
      "H:150",
      "H:151",
      "H:152",
      "H:153",
      "H:154",
      "H:155",
      "H:156",
      "H:157",
      "H:158",
      "H:159",
      "H:16",
      "H:160",
      "H:161",
      "H:162",
      "H:163",
      "H:164",
      "H:165",
      "H:166",
      "H:167",
      "H:168",
      "H:169",
      "H:17",
      "H:170",
      "H:171",
      "H:172",
      "H:173",
      "H:174",
      "H:175",
      "H:176",
      "H:177",
      "H:178",
      "H:179",
      "H:18",
      "H:180",
      "H:181",
      "H:182",
      "H:183",
      "H:184",
      "H:185",
      "H:186",
      "H:187",
      "H:188",
      "H:189",
      "H:19",
      "H:190",
      "H:191",
      "H:192",
      "H:193",
      "H:194",
      "H:195",
      "H:196",
      "H:197",
      "H:198",
      "H:199",
      "H:2",
      "H:20",
      "H:200",
      "H:201",
      "H:202",
      "H:203",
      "H:204",
      "H:205",
      "H:206",
      "H:207",
      "H:208",
      "H:209",
      "H:21",
      "H:210",
      "H:211",
      "H:212",
      "H:213",
      "H:214",
      "H:215",
      "H:216",
      "H:217",
      "H:218",
      "H:219",
      "H:22",
      "H:23",
      "H:24",
      "H:25",
      "H:26",
      "H:27",
      "H:28",
      "H:29",
      "H:3",
      "H:30",
      "H:31",
      "H:32",
      "H:33",
      "H:34",
      "H:35",
      "H:36",
      "H:37",
      "H:38",
      "H:39",
      "H:4",
      "H:40",
      "H:41",
      "H:42",
      "H:43",
      "H:44",
      "H:45",
      "H:46",
      "H:47",
      "H:48",
      "H:49",
      "H:5",
      "H:50",
      "H:51",
      "H:52",
      "H:53",
      "H:54",
      "H:55",
      "H:56",
      "H:57",
      "H:58",
      "H:59",
      "H:6",
      "H:60",
      "H:61",
      "H:62",
      "H:63",
      "H:64",
      "H:65",
      "H:66",
      "H:67",
      "H:68",
      "H:69",
      "H:7",
      "H:70",
      "H:71",
      "H:72",
      "H:73",
      "H:74",
      "H:75",
      "H:76",
      "H:77",
      "H:78",
      "H:79",
      "H:8",
      "H:80",
      "H:81",
      "H:82",
      "H:83",
      "H:84",
      "H:85",
      "H:86",
      "H:87",
      "H:88",
      "H:89",
      "H:9",
      "H:90",
      "H:91",
      "H:92",
      "H:93",
      "H:94",
      "H:95",
      "H:96",
      "H:97",
      "H:98",
      "H:99",
      "L:1",
      "L:10",
      "L:100",
      "L:101",
      "L:102",
      "L:103",
      "L:104",
      "L:105",
      "L:106",
      "L:107",
      "L:108",
      "L:109",
      "L:11",
      "L:110",
      "L:111",
      "L:112",
      "L:113",
      "L:114",
      "L:115",
      "L:116",
      "L:117",
      "L:118",
      "L:119",
      "L:12",
      "L:120",
      "L:121",
      "L:122",
      "L:123",
      "L:124",
      "L:125",
      "L:126",
      "L:127",
      "L:128",
      "L:129",
      "L:13",
      "L:130",
      "L:131",
      "L:132",
      "L:133",
      "L:134",
      "L:135",
      "L:136",
      "L:137",
      "L:138",
      "L:139",
      "L:14",
      "L:140",
      "L:141",
      "L:142",
      "L:143",
      "L:144",
      "L:145",
      "L:146",
      "L:147",
      "L:148",
      "L:149",
      "L:15",
      "L:150",
      "L:151",
      "L:152",
      "L:153",
      "L:154",
      "L:155",
      "L:156",
      "L:157",
      "L:158",
      "L:159",
      "L:16",
      "L:160",
      "L:161",
      "L:162",
      "L:163",
      "L:164",
      "L:165",
      "L:166",
      "L:167",
      "L:168",
      "L:169",
      "L:17",
      "L:170",
      "L:171",
      "L:172",
      "L:173",
      "L:174",
      "L:175",
      "L:176",
      "L:177",
      "L:178",
      "L:179",
      "L:18",
      "L:180",
      "L:181",
      "L:182",
      "L:183",
      "L:184",
      "L:185",
      "L:186",
      "L:187",
      "L:188",
      "L:189",
      "L:19",
      "L:190",
      "L:191",
      "L:192",
      "L:193",
      "L:194",
      "L:195",
      "L:196",
      "L:197",
      "L:198",
      "L:199",
      "L:2",
      "L:20",
      "L:200",
      "L:201",
      "L:202",
      "L:203",
      "L:204",
      "L:205",
      "L:206",
      "L:207",
      "L:208",
      "L:209",
      "L:21",
      "L:210",
      "L:22",
      "L:23",
      "L:24",
      "L:25",
      "L:26",
      "L:27",
      "L:29",
      "L:3",
      "L:30",
      "L:31",
      "L:32",
      "L:33",
      "L:34",
      "L:35",
      "L:36",
      "L:37",
      "L:38",
      "L:39",
      "L:4",
      "L:40",
      "L:41",
      "L:42",
      "L:43",
      "L:44",
      "L:45",
      "L:46",
      "L:47",
      "L:48",
      "L:49",
      "L:5",
      "L:50",
      "L:51",
      "L:52",
      "L:53",
      "L:54",
      "L:55",
      "L:56",
      "L:57",
      "L:58",
      "L:59",
      "L:6",
      "L:60",
      "L:61",
      "L:62",
      "L:63",
      "L:64",
      "L:65",
      "L:66",
      "L:67",
      "L:68",
      "L:69",
      "L:7",
      "L:70",
      "L:71",
      "L:72",
      "L:73",
      "L:74",
      "L:75",
      "L:76",
      "L:77",
      "L:78",
      "L:79",
      "L:8",
      "L:80",
      "L:81",
      "L:82",
      "L:83",
      "L:84",
      "L:85",
      "L:86",
```
