## Supplementary material for "Localized Reactivity on Proteins as Riemannian Manifolds: A Quantum-Inspired Geometric Model for Deterministic, Metal-Aware Reactive-Site Prediction": code bundle: result_bound_labels_unbound_features.json

```
{
  "case": "DB55_1E6J_R",
  "AUROC_mean": 0.949635922953491,
  "AUROC_std": 0.016956720776664894,
  "fold_AUROCs": [
    0.975609756097561,
    0.9417670682730923,
    0.9237804878048781,
    0.9523809523809523,
    0.9546413502109705
  ],
  "AUPRC_mean": 0.4400661375661376,
  "AUPRC_std": 0.12906569646752433,
  "fold_AUPRCs": [
    0.525,
    0.30000000000000004,
    0.27499999999999997,
    0.6,
    0.5003306878306878
  ],
  "policyP_info": {
    "K_target": 5,
    "K_min": 2,
    "min_valid_folds": 2,
    "n_pos_groups": 19,
    "K_used": 5,
    "n_total_folds": 5,
    "n_valid_folds": 5,
    "n_skipped_train_single_class": 0,
    "n_skipped_test_single_class": 0,
    "reason": "OK"
  },
  "n_pos": 19,
  "n_neg": 410,
  "unbound_positive_residue_ids": [
    "L:90",
    "L:91",
    "L:92",
    "H:30",
    "H:31",
    "H:32",
    "H:33",
    "H:50",
    "H:52",
    "H:53",
    "H:54",
    "H:55",
    "H:57",
    "H:59",
    "H:101",
    "H:102",
    "H:103",
    "H:104",
    "H:105"
  ],
  "unbound_positive_residue_ids_path": "/content/benchmark_workdir/DB55_1E6J_R/unbound_positive_residue_ids.json",
  "bound_positive_residue_ids_used": [
    "H:101",
    "H:102",
    "H:103",
    "H:104",
    "H:105",
    "H:30",
    "H:31",
    "H:32",
    "H:33",
    "H:50",
    "H:52",
    "H:53",
    "H:54",
    "H:55",
    "H:57",
    "H:59",
    "L:90",
    "L:91",
    "L:92"
  ],
  "bound_interface_report": {
    "cutoff_angstrom": 5.0,
    "coarse_margin_angstrom": 4.0,
    "scheme": "closest-heavy",
    "protein_only": true,
    "target_bound_chains": [
      "H",
      "L"
    ],
    "n_target_res": 429,
    "n_other_res": 210,
    "n_candidate_pairs": 66,
    "n_interface_target_res": 19,
    "backend_kdtree": "scipy.cKDTree",
    "auto_interface_labels": true
  },
  "mapping": {
    "n_bound_labels": 19,
    "n_mapped": 19,
    "n_dropped": 0,
    "mapped_examples": [
      {
        "bound": "H:101",
        "unbound": "H:101",
        "idx": 310
      },
      {
        "bound": "H:102",
        "unbound": "H:102",
        "idx": 311
      },
      {
        "bound": "H:103",
        "unbound": "H:103",
        "idx": 312
      },
      {
        "bound": "H:104",
        "unbound": "H:104",
        "idx": 313
      },
      {
        "bound": "H:105",
        "unbound": "H:105",
        "idx": 314
      },
      {
        "bound": "H:30",
        "unbound": "H:30",
        "idx": 239
      },
      {
        "bound": "H:31",
        "unbound": "H:31",
        "idx": 240
      },
      {
        "bound": "H:32",
        "unbound": "H:32",
        "idx": 241
      },
      {
        "bound": "H:33",
        "unbound": "H:33",
        "idx": 242
      },
      {
        "bound": "H:50",
        "unbound": "H:50",
        "idx": 259
      },
      {
        "bound": "H:52",
        "unbound": "H:52",
        "idx": 261
      },
      {
        "bound": "H:53",
        "unbound": "H:53",
        "idx": 262
      },
      {
        "bound": "H:54",
        "unbound": "H:54",
        "idx": 263
      },
      {
        "bound": "H:55",
        "unbound": "H:55",
        "idx": 264
      },
      {
        "bound": "H:57",
        "unbound": "H:57",
        "idx": 266
      },
      {
        "bound": "H:59",
        "unbound": "H:59",
        "idx": 268
      },
      {
        "bound": "L:90",
        "unbound": "L:90",
        "idx": 89
      },
      {
        "bound": "L:91",
        "unbound": "L:91",
        "idx": 90
      },
      {
        "bound": "L:92",
        "unbound": "L:92",
        "idx": 91
      }
    ],
    "dropped_examples": []
  },
  "mapping_extra": {
    "bound_to_unbound_chain_map": {
      "L": "L",
      "H": "H"
    },
    "chain_assignment": {
      "forced_hints": [],
      "unmatched_bound_chains": [
        "P"
      ],
      "unmatched_unbound_chains": [],
      "ambiguity": [],
      "pair_details_top": {
        "P": [
          {
            "unbound": "H",
            "identity": 0.07100591715976332,
            "coverage": 0.8047619047619048,
            "weight": 0.05714285714285715
          },
          {
            "unbound": "L",
            "identity": 0.06716417910447761,
            "coverage": 0.638095238095238,
            "weight": 0.04285714285714285
          }
        ],
        "L": [
          {
            "unbound": "L",
            "identity": 1.0,
            "coverage": 1.0,
            "weight": 1.0
          },
          {
            "unbound": "H",
            "identity": 0.08571428571428572,
            "coverage": 1.0,
            "weight": 0.08571428571428572
          }
        ],
        "H": [
          {
            "unbound": "H",
            "identity": 1.0,
            "coverage": 1.0,
            "weight": 1.0
          },
          {
            "unbound": "L",
            "identity": 0.08571428571428572,
            "coverage": 1.0,
            "weight": 0.08571428571428572
          }
        ]
      }
    },
    "dropped_chains_low_quality": [],
    "n_bound_chains_total": 3,
    "n_unbound_chains_total": 2
  },
  "symmetry": {
    "symmetry_groups": {
      "L": 0,
      "H": 1
    },
    "symmetry_policy": {
      "min_identity": 0.95,
      "min_coverage": 0.9
    },
    "collapse_only_within_symmetry_groups": true
  },
  "solvent": {
    "solvent_filter_applied": true,
    "source": "meta.json",
    "n_total": 429,
    "n_removed": 0,
    "n_unknown_resname": 0,
    "n_retained": 429,
    "solvent_codes": [
      "WAT",
      "HOH",
      "DOD",
      "TIP3"
    ]
  },
  "unbound_out_dir": "/content/benchmark_workdir/DB55_1E6J_R/out_unbound",
  "unbound_structure": "/content/benchmark_workdir/_dataset_unpacked/1E6J_r_u.pdb",
  "bound_structure": "/content/benchmark_workdir/_dataset_unpacked/1E6J_bound_complex.pdb"
}
```
