## Supplementary material for "Localized Reactivity on Proteins as Riemannian Manifolds: A Quantum-Inspired Geometric Model for Deterministic, Metal-Aware Reactive-Site Prediction": code bundle: unbound_positive_residue_ids.json

```
{
  "unbound_positive_residue_ids": [
    "L:90",
    "L:91",
    "L:92",
    "H:30",
    "H:31",
    "H:32",
    "H:33",
    "H:50",
    "H:52",
    "H:53",
    "H:54",
    "H:55",
    "H:57",
    "H:59",
    "H:101",
    "H:102",
    "H:103",
    "H:104",
    "H:105"
  ]
}
```
