## Supplementary material for "Localized Reactivity on Proteins as Riemannian Manifolds: A Quantum-Inspired Geometric Model for Deterministic, Metal-Aware Reactive-Site Prediction": code bundle: result_bound_labels_unbound_features.json

```
{
  "case": "DB55_1E96_L",
  "AUROC_mean": 0.8335290878711931,
  "AUROC_std": 0.03311404656170156,
  "fold_AUROCs": [
    0.868421052631579,
    0.8357142857142857,
    0.8472222222222222,
    0.8454545454545455,
    0.7708333333333334
  ],
  "AUPRC_mean": 0.2971132462308933,
  "AUPRC_std": 0.13287198765489475,
  "fold_AUPRCs": [
    0.16666666666666666,
    0.317156862745098,
    0.3269230769230769,
    0.5200577200577201,
    0.15476190476190477
  ],
  "policyP_info": {
    "K_target": 5,
    "K_min": 2,
    "min_valid_folds": 2,
    "n_pos_groups": 14,
    "K_used": 5,
    "n_total_folds": 5,
    "n_valid_folds": 5,
    "n_skipped_train_single_class": 0,
    "n_skipped_test_single_class": 0,
    "reason": "OK"
  },
  "n_pos": 14,
  "n_neg": 178,
  "unbound_positive_residue_ids": [
    "A:36",
    "A:37",
    "A:66",
    "A:67",
    "A:69",
    "A:70",
    "A:102",
    "A:104",
    "A:106",
    "A:107",
    "A:108",
    "A:109",
    "A:111",
    "A:112"
  ],
  "unbound_positive_residue_ids_path": "/content/benchmark_workdir/DB55_1E96_L/unbound_positive_residue_ids.json",
  "bound_positive_residue_ids_used": [
    "B:102",
    "B:104",
    "B:106",
    "B:107",
    "B:108",
    "B:109",
    "B:111",
    "B:112",
    "B:36",
    "B:37",
    "B:66",
    "B:67",
    "B:69",
    "B:70"
  ],
  "bound_interface_report": {
    "cutoff_angstrom": 5.0,
    "coarse_margin_angstrom": 4.0,
    "scheme": "closest-heavy",
    "protein_only": true,
    "target_bound_chains": [
      "B"
    ],
    "n_target_res": 185,
    "n_other_res": 178,
    "n_candidate_pairs": 55,
    "n_interface_target_res": 14,
    "backend_kdtree": "scipy.cKDTree",
    "auto_interface_labels": true
  },
  "mapping": {
    "n_bound_labels": 14,
    "n_mapped": 14,
    "n_dropped": 0,
    "mapped_examples": [
      {
        "bound": "B:102",
        "unbound": "A:102",
        "idx": 100
      },
      {
        "bound": "B:104",
        "unbound": "A:104",
        "idx": 102
      },
      {
        "bound": "B:106",
        "unbound": "A:106",
        "idx": 104
      },
      {
        "bound": "B:107",
        "unbound": "A:107",
        "idx": 105
      },
      {
        "bound": "B:108",
        "unbound": "A:108",
        "idx": 106
      },
      {
        "bound": "B:109",
        "unbound": "A:109",
        "idx": 107
      },
      {
        "bound": "B:111",
        "unbound": "A:111",
        "idx": 109
      },
      {
        "bound": "B:112",
        "unbound": "A:112",
        "idx": 110
      },
      {
        "bound": "B:36",
        "unbound": "A:36",
        "idx": 34
      },
      {
        "bound": "B:37",
        "unbound": "A:37",
        "idx": 35
      },
      {
        "bound": "B:66",
        "unbound": "A:66",
        "idx": 64
      },
      {
        "bound": "B:67",
        "unbound": "A:67",
        "idx": 65
      },
      {
        "bound": "B:69",
        "unbound": "A:69",
        "idx": 67
      },
      {
        "bound": "B:70",
        "unbound": "A:70",
        "idx": 68
      }
    ],
    "dropped_examples": []
  },
  "mapping_extra": {
    "bound_to_unbound_chain_map": {
      "B": "A"
    },
    "chain_assignment": {
      "forced_hints": [],
      "unmatched_bound_chains": [
        "A"
      ],
      "unmatched_unbound_chains": [],
      "ambiguity": [],
      "pair_details_top": {
        "B": [
          {
            "unbound": "A",
            "identity": 0.9945945945945946,
            "coverage": 1.0,
            "weight": 0.9945945945945946
          }
        ],
        "A": [
          {
            "unbound": "A",
            "identity": 0.2727272727272727,
            "coverage": 0.06179775280898876,
            "weight": 0.016853932584269662
          }
        ]
      }
    },
    "dropped_chains_low_quality": [],
    "n_bound_chains_total": 2,
    "n_unbound_chains_total": 1
  },
  "symmetry": {
    "symmetry_groups": {
      "A": 0
    },
    "symmetry_policy": {
      "min_identity": 0.95,
      "min_coverage": 0.9
    },
    "collapse_only_within_symmetry_groups": true
  },
  "solvent": {
    "solvent_filter_applied": true,
    "source": "meta.json",
    "n_total": 192,
    "n_removed": 0,
    "n_unknown_resname": 0,
    "n_retained": 192,
    "solvent_codes": [
      "WAT",
      "HOH",
      "DOD",
      "TIP3"
    ]
  },
  "unbound_out_dir": "/content/benchmark_workdir/DB55_1E96_L/out_unbound",
  "unbound_structure": "/content/benchmark_workdir/_dataset_unpacked/1E96_l_u.pdb",
  "bound_structure": "/content/benchmark_workdir/_dataset_unpacked/1E96_bound_complex.pdb"
}
```
