## Supplementary material for "Localized Reactivity on Proteins as Riemannian Manifolds: A Quantum-Inspired Geometric Model for Deterministic, Metal-Aware Reactive-Site Prediction": code bundle: env_features.json

```
{
  " :1": {
    "id": " :1",
    "chain": " ",
    "resseq": 1,
    "resname": "PRO",
    "sasa": 0.4194509983062744,
    "partial_charge_B": -0.07893129891244267,
    "F_metal": 0.0,
    "F_P": 0.34696747702540887,
    "F_hal": 0.0,
    "total_density": 32208.93359375,
    "centroid": [
      0.39296117424964905,
      0.9195598363876343,
      5.698505401611328
    ],
    "dipole_rho": [
      541.6996459960938,
      18572.677734375,
      -14791.5537109375
    ],
    "curv_rho": 70975312.0,
    "curv_rho_failed": false,
    "gpu_density_B_requested": "vector",
    "gpu_density_B_effective": "vector",
    "gpu_density_B_fallback_from_vector": false,
    "gpu_density_A_requested": null,
    "gpu_density_A_effective": null,
    "gpu_density_A_fallback_from_vector": false,
    "xtb_A_used": false,
    "xtb_A_success": false,
    "xtb_charge_length_mismatch": false
  },
  " :2": {
    "id": " :2",
    "chain": " ",
    "resseq": 2,
    "resname": "GLN",
    "sasa": 0.16010013222694397,
    "partial_charge_B": -0.13445176419342678,
    "F_metal": 0.0,
    "F_P": 0.3873735969707054,
    "F_hal": 0.0,
    "total_density": 40792.51953125,
    "centroid": [
      0.5785569548606873,
      1.0291205644607544,
      5.4080939292907715
    ],
    "dipole_rho": [
      -2957.404052734375,
      23823.21484375,
      -10070.109375
    ],
    "curv_rho": 88224288.0,
    "curv_rho_failed": false,
    "gpu_density_B_requested": "vector",
    "gpu_density_B_effective": "vector",
    "gpu_density_B_fallback_from_vector": false,
    "gpu_density_A_requested": null,
    "gpu_density_A_effective": null,
    "gpu_density_A_fallback_from_vector": false,
    "xtb_A_used": false,
    "xtb_A_success": false,
    "xtb_charge_length_mismatch": false
  },
  " :3": {
    "id": " :3",
    "chain": " ",
    "resseq": 3,
    "resname": "ALA",
    "sasa": 0.06453092396259308,
    "partial_charge_B": -0.06291250757672519,
    "F_metal": 0.0,
    "F_P": 0.46440544008512324,
    "F_hal": 0.0,
    "total_density": 42394.3125,
    "centroid": [
      0.6545876860618591,
      1.206692099571228,
      5.496519088745117
    ],
    "dipole_rho": [
      -8140.22900390625,
      20177.662109375,
      -16388.80859375
    ],
    "curv_rho": 100662952.0,
    "curv_rho_failed": false,
    "gpu_density_B_requested": "vector",
    "gpu_density_B_effective": "vector",
    "gpu_density_B_fallback_from_vector": false,
    "gpu_density_A_requested": null,
    "gpu_density_A_effective": null,
    "gpu_density_A_fallback_from_vector": false,
    "xtb_A_used": false,
    "xtb_A_success": false,
    "xtb_charge_length_mismatch": false
  },
  " :4": {
    "id": " :4",
    "chain": " ",
    "resseq": 4,
    "resname": "ILE",
    "sasa": 0.0,
    "partial_charge_B": -0.06000000000000002,
    "F_metal": 0.0,
    "F_P": 0.5947315879671683,
    "F_hal": 0.0,
    "total_density": 53387.71875,
    "centroid": [
      0.5881118178367615,
      1.3700053691864014,
      5.322164058685303
    ],
    "dipole_rho": [
      -7441.61474609375,
      20201.53515625,
      -14079.591796875
    ],
    "curv_rho": 119211224.0,
    "curv_rho_failed": false,
    "gpu_density_B_requested": "vector",
    "gpu_density_B_effective": "vector",
    "gpu_density_B_fallback_from_vector": false,
    "gpu_density_A_requested": null,
    "gpu_density_A_effective": null,
    "gpu_density_A_fallback_from_vector": false,
    "xtb_A_used": false,
    "xtb_A_success": false,
    "xtb_charge_length_mismatch": false
  },
  " :5": {
    "id": " :5",
    "chain": " ",
    "resseq": 5,
    "resname": "LYS",
    "sasa": 0.0,
    "partial_charge_B": 0.11999999999999997,
    "F_metal": 0.0,
    "F_P": 0.8163058166820529,
    "F_hal": 0.0,
    "total_density": 59164.15625,
    "centroid": [
      0.8774519562721252,
      1.7150927782058716,
      5.351064682006836
    ],
    "dipole_rho": [
      -16360.41796875,
      16346.6337890625,
      -19460.541015625
    ],
    "curv_rho": 135767520.0,
    "curv_rho_failed": false,
    "gpu_density_B_requested": "vector",
    "gpu_density_B_effective": "vector",
    "gpu_density_B_fallback_from_vector": false,
    "gpu_density_A_requested": null,
    "gpu_density_A_effective": null,
    "gpu_density_A_fallback_from_vector": false,
    "xtb_A_used": false,
    "xtb_A_success": false,
    "xtb_charge_length_mismatch": false
  },
  " :6": {
    "id": " :6",
    "chain": " ",
    "resseq": 6,
    "resname": "CYS",
    "sasa": 0.0,
    "partial_charge_B": -0.21000000000000002,
    "F_metal": 0.0,
    "F_P": 1.1742269960305949,
    "F_hal": 0.0,
    "total_density": 65455.4453125,
    "centroid": [
      0.6458892822265625,
      1.8876309394836426,
      5.256722450256348
    ],
    "dipole_rho": [
      -9659.73828125,
      14705.4912109375,
      -14048.509765625
    ],
    "curv_rho": 150969200.0,
    "curv_rho_failed": false,
    "gpu_density_B_requested": "vector",
    "gpu_density_B_effective": "vector",
    "gpu_density_B_fallback_from_vector": false,
    "gpu_density_A_requested": null,
    "gpu_density_A_effective": null,
    "gpu_density_A_fallback_from_vector": false,
    "xtb_A_used": false,
    "xtb_A_success": false,
    "xtb_charge_length_mismatch": false
  },
  " :7": {
    "id": " :7",
    "chain": " ",
    "resseq": 7,
    "resname": "VAL",
    "sasa": 0.0,
    "partial_charge_B": -0.06000000000000002,
    "F_metal": 0.0,
    "F_P": 1.4765486364982867,
    "F_hal": 0.0,
    "total_density": 66363.6484375,
    "centroid": [
      0.7773727774620056,
      2.049898624420166,
      5.172781944274902
    ],
    "dipole_rho": [
      -18482.173828125,
      7277.15185546875,
      -12549.603515625
    ],
    "curv_rho": 156011520.0,
    "curv_rho_failed": false,
    "gpu_density_B_requested": "vector",
    "gpu_density_B_effective": "vector",
    "gpu_density_B_fallback_from_vector": false,
    "gpu_density_A_requested": null,
    "gpu_density_A_effective": null,
    "gpu_density_A_fallback_from_vector": false,
    "xtb_A_used": false,
    "xtb_A_success": false,
    "xtb_charge_length_mismatch": false
  },
  " :8": {
    "id": " :8",
    "chain": " ",
    "resseq": 8,
    "resname": "VAL",
    "sasa": 0.0,
    "partial_charge_B": -0.06000000000000002,
    "F_metal": 0.0,
    "F_P": 2.954320141207523,
    "F_hal": 0.0,
    "total_density": 70558.9296875,
    "centroid": [
      0.5998345017433167,
      2.2560601234436035,
      5.192578315734863
    ],
    "dipole_rho": [
      -11853.4765625,
      -2326.228515625,
      -11074.2666015625
    ],
    "curv_rho": 161369808.0,
    "curv_rho_failed": false,
    "gpu_density_B_requested": "vector",
    "gpu_density_B_effective": "vector",
    "gpu_density_B_fallback_from_vector": false,
    "gpu_density_A_requested": null,
    "gpu_density_A_effective": null,
    "gpu_density_A_fallback_from_vector": false,
    "xtb_A_used": false,
    "xtb_A_success": false,
    "xtb_charge_length_mismatch": false
  },
  " :9": {
    "id": " :9",
    "chain": " ",
    "resseq": 9,
    "resname": "VAL",
    "sasa": 0.0,
    "partial_charge_B": -0.06000000000000002,
    "F_metal": 0.0,
    "F_P": 2.851627834566291,
    "F_hal": 0.0,
    "total_density": 69989.671875,
    "centroid": [
      0.7237405180931091,
      2.4149832725524902,
      4.992365837097168
    ],
    "dipole_rho": [
      -20099.203125,
      -5986.3037109375,
      -5054.72314453125
    ],
    "curv_rho": 161770464.0,
    "curv_rho_failed": false,
    "gpu_density_B_requested": "vector",
    "gpu_density_B_effective": "vector",
    "gpu_density_B_fallback_from_vector": false,
    "gpu_density_A_requested": null,
    "gpu_density_A_effective": null,
    "gpu_density_A_fallback_from_vector": false,
    "xtb_A_used": false,
    "xtb_A_success": false,
    "xtb_charge_length_mismatch": false
  },
  " :10": {
    "id": " :10",
    "chain": " ",
    "resseq": 10,
    "resname": "GLY",
    "sasa": 0.0,
    "partial_charge_B": -0.06000000000000002,
    "F_metal": 0.0,
    "F_P": 4.728555101618265,
    "F_hal": 0.0,
    "total_density": 66040.96875,
    "centroid": [
      0.7520654201507568,
      2.629445791244507,
      4.988788604736328
    ],
    "dipole_rho": [
      -12074.5751953125,
      -17629.90234375,
      -245.11636352539062
    ],
    "curv_rho": 159083712.0,
    "curv_rho_failed": false,
    "gpu_density_B_requested": "vector",
    "gpu_density_B_effective": "vector",
    "gpu_density_B_fallback_from_vector": false,
    "gpu_density_A_requested": null,
    "gpu_density_A_effective": null,
    "gpu_density_A_fallback_from_vector": false,
    "xtb_A_used": false,
    "xtb_A_success": false,
    "xtb_charge_length_mismatch": false
  },
  " :11": {
    "id": " :11",
    "chain": " ",
    "resseq": 11,
    "resname": "ASP",
    "sasa": 0.0,
    "partial_charge_B": -0.54,
    "F_metal": 0.0,
    "F_P": 4.1587876483309945,
    "F_hal": 0.0,
    "total_density": 62697.6640625,
    "centroid": [
      0.6623626947402954,
      2.8575611114501953,
      4.86737585067749
    ],
    "dipole_rho": [
      -15256.6767578125,
      -25105.01171875,
      2134.895751953125
    ],
    "curv_rho": 152478576.0,
    "curv_rho_failed": false,
    "gpu_density_B_requested": "vector",
    "gpu_density_B_effective": "vector",
    "gpu_density_B_fallback_from_vector": false,
    "gpu_density_A_requested": null,
    "gpu_density_A_effective": null,
    "gpu_density_A_fallback_from_vector": false,
    "xtb_A_used": false,
    "xtb_A_success": false,
    "xtb_charge_length_mismatch": false
  },
  " :12": {
    "id": " :12",
    "chain": " ",
    "resseq": 12,
    "resname": "GLY",
    "sasa": 0.0,
    "partial_charge_B": -0.06000000000000002,
    "F_metal": 0.0,
    "F_P": 9.46776786554088,
    "F_hal": 0.0,
    "total_density": 57358.8203125,
    "centroid": [
      0.6193477511405945,
      3.0219056606292725,
      5.024139881134033
    ],
    "dipole_rho": [
      -7653.23046875,
      -23957.025390625,
      -6434.7607421875
    ],
    "curv_rho": 145252480.0,
    "curv_rho_failed": false,
    "gpu_density_B_requested": "vector",
    "gpu_density_B_effective": "vector",
    "gpu_density_B_fallback_from_vector": false,
    "gpu_density_A_requested": null,
    "gpu_density_A_effective": null,
    "gpu_density_A_fallback_from_vector": false,
    "xtb_A_used": false,
    "xtb_A_success": false,
    "xtb_charge_length_mismatch": false
  },
  " :13": {
    "id": " :13",
    "chain": " ",
    "resseq": 13,
    "resname": "ALA",
    "sasa": 0.0,
    "partial_charge_B": -0.06000000000000002,
    "F_metal": 0.0,
    "F_P": 12.564570774122473,
    "F_hal": 0.0,
    "total_density": 61435.8984375,
    "centroid": [
      0.31783804297447205,
      2.9928064346313477,
      5.021395683288574
    ],
    "dipole_rho": [
      -5180.390625,
      -29063.697265625,
      -10542.7080078125
    ],
    "curv_rho": 145658096.0,
    "curv_rho_failed": false,
    "gpu_density_B_requested": "vector",
    "gpu_density_B_effective": "vector",
    "gpu_density_B_fallback_from_vector": false,
    "gpu_density_A_requested": null,
    "gpu_density_A_effective": null,
    "gpu_density_A_fallback_from_vector": false,
    "xtb_A_used": false,
    "xtb_A_success": false,
    "xtb_charge_length_mismatch": false
  },
  " :14": {
    "id": " :14",
    "chain": " ",
    "resseq": 14,
    "resname": "VAL",
    "sasa": 0.0,
    "partial_charge_B": -0.06000000000000002,
    "F_metal": 0.0,
    "F_P": 8.052503900852562,
    "F_hal": 0.0,
    "total_density": 66418.15625,
    "centroid": [
      0.33395352959632874,
      2.8028371334075928,
      4.928720951080322
    ],
    "dipole_rho": [
      -1750.8369140625,
      -22237.212890625,
      -3062.444091796875
    ],
    "curv_rho": 155137296.0,
    "curv_rho_failed": false,
    "gpu_density_B_requested": "vector",
    "gpu_density_B_effective": "vector",
    "gpu_density_B_fallback_from_vector": false,
    "gpu_density_A_requested": null,
    "gpu_density_A_effective": null,
    "gpu_density_A_fallback_from_vector": false,
    "xtb_A_used": false,
    "xtb_A_success": false,
    "xtb_charge_length_mismatch": false
  },
  " :15": {
    "id": " :15",
    "chain": " ",
    "resseq": 15,
    "resname": "GLY",
    "sasa": 0.0,
    "partial_charge_B": -0.06000000000000002,
    "F_metal": 0.0,
    "F_P": 14.173674745414313,
    "F_hal": 0.0,
    "total_density": 64734.19140625,
    "centroid": [
      0.26069375872612,
      2.7008273601531982,
      5.138063430786133
    ],
    "dipole_rho": [
      6597.62646484375,
      -16518.37890625,
      -9442.2685546875
    ],
    "curv_rho": 156908080.0,
    "curv_rho_failed": false,
    "gpu_density_B_requested": "vector",
    "gpu_density_B_effective": "vector",
    "gpu_density_B_fallback_from_vector": false,
    "gpu_density_A_requested": null,
    "gpu_density_A_effective": null,
    "gpu_density_A_fallback_from_vector": false,
    "xtb_A_used": false,
    "xtb_A_success": false,
    "xtb_charge_length_mismatch": false
  },
  " :16": {
    "id": " :16",
    "chain": " ",
    "resseq": 16,
    "resname": "LYS",
    "sasa": 0.0,
    "partial_charge_B": 0.11999999999999997,
    "F_metal": 0.0,
    "F_P": 12.931827408653982,
    "F_hal": 0.0,
    "total_density": 72201.2265625,
    "centroid": [
      0.4517437219619751,
      2.566398859024048,
      5.169431686401367
    ],
    "dipole_rho": [
      -3754.513671875,
      -15791.3251953125,
      -15154.412109375
    ],
    "curv_rho": 160152880.0,
    "curv_rho_failed": false,
    "gpu_density_B_requested": "vector",
    "gpu_density_B_effective": "vector",
    "gpu_density_B_fallback_from_vector": false,
    "gpu_density_A_requested": null,
    "gpu_density_A_effective": null,
    "gpu_density_A_fallback_from_vector": false,
    "xtb_A_used": false,
    "xtb_A_success": false,
    "xtb_charge_length_mismatch": false
  },
  " :17": {
    "id": " :17",
    "chain": " ",
    "resseq": 17,
    "resname": "THR",
    "sasa": 0.0,
    "partial_charge_B": -0.3,
    "F_metal": 0.0,
    "F_P": 10.228640723922968,
    "F_hal": 0.0,
    "total_density": 62525.2265625,
    "centroid": [
      0.32561975717544556,
      2.5659000873565674,
      5.411238670349121
    ],
    "dipole_rho": [
      4504.837890625,
      -15115.005859375,
      -25222.017578125
    ],
    "curv_rho": 153683824.0,
    "curv_rho_failed": false,
    "gpu_density_B_requested": "vector",
    "gpu_density_B_effective": "vector",
    "gpu_density_B_fallback_from_vector": false,
    "gpu_density_A_requested": null,
    "gpu_density_A_effective": null,
    "gpu_density_A_fallback_from_vector": false,
    "xtb_A_used": false,
    "xtb_A_success": false,
    "xtb_charge_length_mismatch": false
  },
  " :18": {
    "id": " :18",
    "chain": " ",
    "resseq": 18,
    "resname": "CYS",
    "sasa": 0.0,
    "partial_charge_B": -0.21000000000000002,
    "F_metal": 0.0,
    "F_P": 6.9078885808749035,
    "F_hal": 0.0,
    "total_density": 61625.40234375,
    "centroid": [
      0.07220679521560669,
      2.5426089763641357,
      5.3487701416015625
    ],
    "dipole_rho": [
      12689.08984375,
      -17690.064453125,
      -19776.404296875
    ],
    "curv_rho": 149381600.0,
    "curv_rho_failed": false,
    "gpu_density_B_requested": "vector",
    "gpu_density_B_effective": "vector",
    "gpu_density_B_fallback_from_vector": false,
    "gpu_density_A_requested": null,
    "gpu_density_A_effective": null,
    "gpu_density_A_fallback_from_vector": false,
    "xtb_A_used": false,
    "xtb_A_success": false,
    "xtb_charge_length_mismatch": false
  },
  " :19": {
    "id": " :19",
    "chain": " ",
    "resseq": 19,
    "resname": "LEU",
    "sasa": 0.0,
    "partial_charge_B": -0.06000000000000002,
    "F_metal": 0.0,
    "F_P": 3.4321112401979703,
    "F_hal": 0.0,
    "total_density": 68376.15625,
    "centroid": [
      0.13355574011802673,
      2.354952335357666,
      5.152111530303955
    ],
    "dipole_rho": [
      12073.9169921875,
      -4929.76220703125,
      -16927.408203125
    ],
    "curv_rho": 157575824.0,
    "curv_rho_failed": false,
    "gpu_density_B_requested": "vector",
    "gpu_density_B_effective": "vector",
    "gpu_density_B_fallback_from_vector": false,
    "gpu_density_A_requested": null,
    "gpu_density_A_effective": null,
    "gpu_density_A_fallback_from_vector": false,
    "xtb_A_used": false,
    "xtb_A_success": false,
    "xtb_charge_length_mismatch": false
  },
  " :20": {
    "id": " :20",
    "chain": " ",
    "resseq": 20,
    "resname": "LEU",
    "sasa": 0.0,
    "partial_charge_B": -0.06000000000000002,
    "F_metal": 0.0,
    "F_P": 2.9480697815413883,
    "F_hal": 0.0,
    "total_density": 66058.421875,
    "centroid": [
      0.26517292857170105,
      2.279088020324707,
      5.4163994789123535
    ],
    "dipole_rho": [
      8107.71240234375,
      -621.73291015625,
      -23262.560546875
    ],
    "curv_rho": 153206832.0,
    "curv_rho_failed": false,
    "gpu_density_B_requested": "vector",
    "gpu_density_B_effective": "vector",
    "gpu_density_B_fallback_from_vector": false,
    "gpu_density_A_requested": null,
    "gpu_density_A_effective": null,
    "gpu_density_A_fallback_from_vector": false,
    "xtb_A_used": false,
    "xtb_A_success": false,
    "xtb_charge_length_mismatch": false
  },
  " :21": {
    "id": " :21",
    "chain": " ",
    "resseq": 21,
    "resname": "ILE",
    "sasa": 0.0,
    "partial_charge_B": -0.06000000000000002,
    "F_metal": 0.0,
    "F_P": 2.630024550558728,
    "F_hal": 0.0,
    "total_density": 54446.23046875,
    "centroid": [
      0.056682854890823364,
      2.359138011932373,
      5.588131427764893
    ],
    "dipole_rho": [
      13066.1630859375,
      -8948.2216796875,
      -26817.828125
    ],
    "curv_rho": 138831584.0,
    "curv_rho_failed": false,
    "gpu_density_B_requested": "vector",
    "gpu_density_B_effective": "vector",
    "gpu_density_B_fallback_from_vector": false,
    "gpu_density_A_requested": null,
    "gpu_density_A_effective": null,
    "gpu_density_A_fallback_from_vector": false,
    "xtb_A_used": false,
    "xtb_A_success": false,
    "xtb_charge_length_mismatch": false
  },
  " :22": {
    "id": " :22",
    "chain": " ",
    "resseq": 22,
    "resname": "SER",
    "sasa": 0.0,
    "partial_charge_B": -0.3,
    "F_metal": 0.0,
    "F_P": 1.8312523753014824,
    "F_hal": 0.0,
    "total_density": 54097.95703125,
    "centroid": [
      -0.13637001812458038,
      2.3549718856811523,
      5.4586181640625
    ],
    "dipole_rho": [
      20655.31640625,
      -1082.5970458984375,
      -17203.03515625
    ],
    "curv_rho": 135441504.0,
    "curv_rho_failed": false,
    "gpu_density_B_requested": "vector",
    "gpu_density_B_effective": "vector",
    "gpu_density_B_fallback_from_vector": false,
    "gpu_density_A_requested": null,
    "gpu_density_A_effective": null,
    "gpu_density_A_fallback_from_vector": false,
    "xtb_A_used": false,
    "xtb_A_success": false,
    "xtb_charge_length_mismatch": false
  },
  " :23": {
    "id": " :23",
    "chain": " ",
    "resseq": 23,
    "resname": "TYR",
    "sasa": 0.0,
    "partial_charge_B": -0.3,
    "F_metal": 0.0,
    "F_P": 1.1834471862903009,
    "F_hal": 0.0,
    "total_density": 62302.64453125,
    "centroid": [
      -0.013369710184633732,
      2.0108211040496826,
      5.395431041717529
    ],
    "dipole_rho": [
      18157.91796875,
      12051.6796875,
      -18184.171875
    ],
    "curv_rho": 140044800.0,
    "curv_rho_failed": false,
    "gpu_density_B_requested": "vector",
    "gpu_density_B_effective": "vector",
    "gpu_density_B_fallback_from_vector": false,
    "gpu_density_A_requested": null,
    "gpu_density_A_effective": null,
    "gpu_density_A_fallback_from_vector": false,
    "xtb_A_used": false,
    "xtb_A_success": false,
    "xtb_charge_length_mismatch": false
  },
  " :24": {
    "id": " :24",
    "chain": " ",
    "resseq": 24,
    "resname": "THR",
    "sasa": 0.0,
    "partial_charge_B": -0.3,
    "F_metal": 0.0,
    "F_P": 1.2521790611552768,
    "F_hal": 0.0,
    "total_density": 53470.9609375,
    "centroid": [
      0.015500728972256184,
      2.0816056728363037,
      5.605910301208496
    ],
    "dipole_rho": [
      14296.6435546875,
      6447.37060546875,
      -27792.896484375
    ],
    "curv_rho": 132961848.0,
    "curv_rho_failed": false,
    "gpu_density_B_requested": "vector",
    "gpu_density_B_effective": "vector",
    "gpu_density_B_fallback_from_vector": false,
    "gpu_density_A_requested": null,
    "gpu_density_A_effective": null,
    "gpu_density_A_fallback_from_vector": false,
    "xtb_A_used": false,
    "xtb_A_success": false,
    "xtb_charge_length_mismatch": false
  },
  " :25": {
    "id": " :25",
    "chain": " ",
    "resseq": 25,
    "resname": "THR",
    "sasa": 2.5188117027282715,
    "partial_charge_B": -0.75,
    "F_metal": 0.0,
    "F_P": 1.150189588924801,
    "F_hal": 0.0,
    "total_density": 43767.05078125,
    "centroid": [
      -0.17590899765491486,
      2.1956045627593994,
      5.754489421844482
    ],
    "dipole_rho": [
      17078.1328125,
      242.7880859375,
      -23641.5546875
    ],
    "curv_rho": 112428120.0,
    "curv_rho_failed": false,
    "gpu_density_B_requested": "vector",
    "gpu_density_B_effective": "vector",
    "gpu_density_B_fallback_from_vector": false,
    "gpu_density_A_requested": null,
    "gpu_density_A_effective": null,
    "gpu_density_A_fallback_from_vector": false,
    "xtb_A_used": false,
    "xtb_A_success": false,
    "xtb_charge_length_mismatch": false
  },
  " :26": {
    "id": " :26",
    "chain": " ",
    "resseq": 26,
    "resname": "ASN",
    "sasa": 3.3884832859039307,
    "partial_charge_B": -0.30000000000000004,
    "F_metal": 0.0,
    "F_P": 0.9425301084491434,
    "F_hal": 0.0,
    "total_density": 44653.23046875,
    "centroid": [
      -0.34946176409721375,
      2.1441872119903564,
      5.5876312255859375
    ],
    "dipole_rho": [
      24753.552734375,
      920.411376953125,
      -19115.779296875
    ],
    "curv_rho": 110297720.0,
    "curv_rho_failed": false,
    "gpu_density_B_requested": "vector",
    "gpu_density_B_effective": "vector",
    "gpu_density_B_fallback_from_vector": false,
    "gpu_density_A_requested": null,
    "gpu_density_A_effective": null,
    "gpu_density_A_fallback_from_vector": false,
    "xtb_A_used": false,
    "xtb_A_success": false,
    "xtb_charge_length_mismatch": false
  },
  " :27": {
    "id": " :27",
    "chain": " ",
    "resseq": 27,
    "resname": "ALA",
    "sasa": 2.097254991531372,
    "partial_charge_B": -0.15000000000000005,
    "F_metal": 0.0,
    "F_P": 1.3973957470747187,
    "F_hal": 0.0,
    "total_density": 44242.74609375,
    "centroid": [
      -0.28529390692710876,
      2.4152779579162598,
      5.629441261291504
    ],
    "dipole_rho": [
      20903.197265625,
      -6654.20068359375,
      -22225.69921875
    ],
    "curv_rho": 113606984.0,
    "curv_rho_failed": false,
    "gpu_density_B_requested": "vector",
    "gpu_density_B_effective": "vector",
    "gpu_density_B_fallback_from_vector": false,
    "gpu_density_A_requested": null,
    "gpu_density_A_effective": null,
    "gpu_density_A_fallback_from_vector": false,
    "xtb_A_used": false,
    "xtb_A_success": false,
    "xtb_charge_length_mismatch": false
  },
  " :28": {
    "id": " :28",
    "chain": " ",
    "resseq": 28,
    "resname": "PHE",
    "sasa": 0.03152985870838165,
    "partial_charge_B": -0.06142305342527667,
    "F_metal": 0.0,
    "F_P": 2.531295301258883,
    "F_hal": 0.0,
    "total_density": 50855.91796875,
    "centroid": [
      -0.2089838683605194,
      2.760634422302246,
      5.405383110046387
    ],
    "dipole_rho": [
      21888.74609375,
      -12289.1865234375,
      -20450.470703125
    ],
    "curv_rho": 125373944.0,
    "curv_rho_failed": false,
    "gpu_density_B_requested": "vector",
    "gpu_density_B_effective": "vector",
    "gpu_density_B_fallback_from_vector": false,
    "gpu_density_A_requested": null,
    "gpu_density_A_effective": null,
    "gpu_density_A_fallback_from_vector": false,
    "xtb_A_used": false,
    "xtb_A_success": false,
    "xtb_charge_length_mismatch": false
  },
  " :29": {
    "id": " :29",
    "chain": " ",
    "resseq": 29,
    "resname": "PRO",
    "sasa": 0.0,
    "partial_charge_B": -0.06000000000000002,
    "F_metal": 0.0,
    "F_P": 3.0443874163802,
    "F_hal": 0.0,
    "total_density": 47643.28515625,
    "centroid": [
      -0.09109742939472198,
      2.7229981422424316,
      5.571255207061768
    ],
    "dipole_rho": [
      15494.4013671875,
      -16210.369140625,
      -24727.609375
    ],
    "curv_rho": 125885056.0,
    "curv_rho_failed": false,
    "gpu_density_B_requested": "vector",
    "gpu_density_B_effective": "vector",
    "gpu_density_B_fallback_from_vector": false,
    "gpu_density_A_requested": null,
    "gpu_density_A_effective": null,
    "gpu_density_A_fallback_from_vector": false,
    "xtb_A_used": false,
    "xtb_A_success": false,
    "xtb_charge_length_mismatch": false
  },
  " :30": {
    "id": " :30",
    "chain": " ",
    "resseq": 30,
    "resname": "GLY",
    "sasa": 3.5719032287597656,
    "partial_charge_B": -0.15000000000000005,
    "F_metal": 0.0,
    "F_P": 2.131503314301381,
    "F_hal": 0.0,
    "total_density": 37539.98828125,
    "centroid": [
      -0.16873057186603546,
      3.0125491619110107,
      5.688392639160156
    ],
    "dipole_rho": [
      14029.4228515625,
      -15168.060546875,
      -19982.802734375
    ],
    "curv_rho": 97023744.0,
    "curv_rho_failed": false,
    "gpu_density_B_requested": "vector",
    "gpu_density_B_effective": "vector",
    "gpu_density_B_fallback_from_vector": false,
    "gpu_density_A_requested": null,
    "gpu_density_A_effective": null,
    "gpu_density_A_fallback_from_vector": false,
    "xtb_A_used": false,
    "xtb_A_success": false,
    "xtb_charge_length_mismatch": false
  },
  " :31": {
    "id": " :31",
    "chain": " ",
    "resseq": 31,
    "resname": "GLU",
    "sasa": 4.190832138061523,
    "partial_charge_B": -1.35,
    "F_metal": 0.0,
    "F_P": 2.9473922173191265,
    "F_hal": 0.0,
    "total_density": 41920.7265625,
    "centroid": [
      -0.08195357024669647,
      3.1749629974365234,
      5.497442245483398
    ],
    "dipole_rho": [
      10511.4716796875,
      -21749.548828125,
      -21982.357421875
    ],
    "curv_rho": 105857848.0,
    "curv_rho_failed": false,
    "gpu_density_B_requested": "vector",
    "gpu_density_B_effective": "vector",
    "gpu_density_B_fallback_from_vector": false,
    "gpu_density_A_requested": null,
    "gpu_density_A_effective": null,
    "gpu_density_A_fallback_from_vector": false,
    "xtb_A_used": false,
    "xtb_A_success": false,
    "xtb_charge_length_mismatch": false
  },
  " :32": {
    "id": " :32",
    "chain": " ",
    "resseq": 32,
    "resname": "TYR",
    "sasa": 0.6012741327285767,
    "partial_charge_B": -0.08713761650578515,
    "F_metal": 0.0,
    "F_P": 5.193346798026801,
    "F_hal": 0.0,
    "total_density": 44038.86328125,
    "centroid": [
      0.1440674215555191,
      3.1624755859375,
      5.468001365661621
    ],
    "dipole_rho": [
      6363.06201171875,
      -22364.88671875,
      -21949.82421875
    ],
    "curv_rho": 118483952.0,
    "curv_rho_failed": false,
    "gpu_density_B_requested": "vector",
    "gpu_density_B_effective": "vector",
    "gpu_density_B_fallback_from_vector": false,
    "gpu_density_A_requested": null,
    "gpu_density_A_effective": null,
    "gpu_density_A_fallback_from_vector": false,
    "xtb_A_used": false,
    "xtb_A_success": false,
    "xtb_charge_length_mismatch": false
  },
  " :33": {
    "id": " :33",
    "chain": " ",
    "resseq": 33,
    "resname": "ILE",
    "sasa": 1.2906184196472168,
    "partial_charge_B": -0.11825014884433602,
    "F_metal": 0.0,
    "F_P": 6.8004856485176495,
    "F_hal": 0.0,
    "total_density": 46334.07421875,
    "centroid": [
      0.38948607444763184,
      3.0189249515533447,
      5.573972225189209
    ],
    "dipole_rho": [
      2903.57373046875,
      -23257.640625,
      -23792.9296875
    ],
    "curv_rho": 126176656.0,
    "curv_rho_failed": false,
    "gpu_density_B_requested": "vector",
    "gpu_density_B_effective": "vector",
    "gpu_density_B_fallback_from_vector": false,
    "gpu_density_A_requested": null,
    "gpu_density_A_effective": null,
    "gpu_density_A_fallback_from_vector": false,
    "xtb_A_used": false,
    "xtb_A_success": false,
    "xtb_charge_length_mismatch": false
  },
  " :34": {
    "id": " :34",
    "chain": " ",
    "resseq": 34,
    "resname": "PRO",
    "sasa": 0.9972869157791138,
    "partial_charge_B": -0.10501106632316727,
    "F_metal": 0.0,
    "F_P": 7.871184382964644,
    "F_hal": 0.0,
    "total_density": 48499.28515625,
    "centroid": [
      0.5920190811157227,
      3.000685930252075,
      5.56918478012085
    ],
    "dipole_rho": [
      -3364.921875,
      -25444.080078125,
      -22076.232421875
    ],
    "curv_rho": 127862088.0,
    "curv_rho_failed": false,
    "gpu_density_B_requested": "vector",
    "gpu_density_B_effective": "vector",
    "gpu_density_B_fallback_from_vector": false,
    "gpu_density_A_requested": null,
    "gpu_density_A_effective": null,
    "gpu_density_A_fallback_from_vector": false,
    "xtb_A_used": false,
    "xtb_A_success": false,
    "xtb_charge_length_mismatch": false
  },
  " :35": {
    "id": " :35",
    "chain": " ",
    "resseq": 35,
    "resname": "THR",
    "sasa": 0.0,
    "partial_charge_B": -0.3,
    "F_metal": 0.0,
    "F_P": 7.483803206578857,
    "F_hal": 0.0,
    "total_density": 54466.37109375,
    "centroid": [
      0.6194021105766296,
      2.748141050338745,
      5.564085483551025
    ],
    "dipole_rho": [
      -7815.8076171875,
      -18718.630859375,
      -28264.9375
    ],
    "curv_rho": 139457200.0,
    "curv_rho_failed": false,
    "gpu_density_B_requested": "vector",
    "gpu_density_B_effective": "vector",
    "gpu_density_B_fallback_from_vector": false,
    "gpu_density_A_requested": null,
    "gpu_density_A_effective": null,
    "gpu_density_A_fallback_from_vector": false,
    "xtb_A_used": false,
    "xtb_A_success": false,
    "xtb_charge_length_mismatch": false
  },
  " :36": {
    "id": " :36",
    "chain": " ",
    "resseq": 36,
    "resname": "VAL",
    "sasa": 1.2539393901824951,
    "partial_charge_B": -0.11659469523135425,
    "F_metal": 0.0,
    "F_P": 3.0177511001753285,
    "F_hal": 0.0,
    "total_density": 47164.3671875,
    "centroid": [
      0.8819140195846558,
      2.688584089279175,
      5.710666656494141
    ],
    "dipole_rho": [
      -11777.2314453125,
      -12261.6044921875,
      -25745.75390625
    ],
    "curv_rho": 124421216.0,
    "curv_rho_failed": false,
    "gpu_density_B_requested": "vector",
    "gpu_density_B_effective": "vector",
    "gpu_density_B_fallback_from_vector": false,
    "gpu_density_A_requested": null,
    "gpu_density_A_effective": null,
    "gpu_density_A_fallback_from_vector": false,
    "xtb_A_used": false,
    "xtb_A_success": false,
    "xtb_charge_length_mismatch": false
  },
  " :37": {
    "id": " :37",
    "chain": " ",
    "resseq": 37,
    "resname": "PHE",
    "sasa": 0.18917915225028992,
    "partial_charge_B": -0.06853832055165995,
    "F_metal": 0.0,
    "F_P": 2.5729441039669454,
    "F_hal": 0.0,
    "total_density": 55238.9609375,
    "centroid": [
      0.9590513110160828,
      2.4585537910461426,
      5.58180570602417
    ],
    "dipole_rho": [
      -16467.408203125,
      -11789.01953125,
      -26883.0234375
    ],
    "curv_rho": 134874048.0,
    "curv_rho_failed": false,
    "gpu_density_B_requested": "vector",
    "gpu_density_B_effective": "vector",
    "gpu_density_B_fallback_from_vector": false,
    "gpu_density_A_requested": null,
    "gpu_density_A_effective": null,
    "gpu_density_A_fallback_from_vector": false,
    "xtb_A_used": false,
    "xtb_A_success": false,
    "xtb_charge_length_mismatch": false
  },
  " :38": {
    "id": " :38",
    "chain": " ",
    "resseq": 38,
    "resname": "ASP",
    "sasa": 2.3962693214416504,
    "partial_charge_B": -1.35,
    "F_metal": 0.0,
    "F_P": 2.240448947813945,
    "F_hal": 0.0,
    "total_density": 53503.484375,
    "centroid": [
      0.6323094367980957,
      2.3167452812194824,
      5.7405805587768555
    ],
    "dipole_rho": [
      -5251.53076171875,
      -8031.794921875,
      -33528.98828125
    ],
    "curv_rho": 136874640.0,
    "curv_rho_failed": false,
    "gpu_density_B_requested": "vector",
    "gpu_density_B_effective": "vector",
    "gpu_density_B_fallback_from_vector": false,
    "gpu_density_A_requested": null,
    "gpu_density_A_effective": null,
    "gpu_density_A_fallback_from_vector": false,
    "xtb_A_used": false,
    "xtb_A_success": false,
    "xtb_charge_length_mismatch": false
  },
  " :39": {
    "id": " :39",
    "chain": " ",
    "resseq": 39,
    "resname": "ASN",
    "sasa": 0.8660182356834412,
    "partial_charge_B": -0.19817289814329278,
    "F_metal": 0.0,
    "F_P": 1.3289430475926132,
    "F_hal": 0.0,
    "total_density": 52393.4140625,
    "centroid": [
      0.6250367164611816,
      2.038844108581543,
      5.765408039093018
    ],
    "dipole_rho": [
      -8437.353515625,
      1782.3717041015625,
      -30964.103515625
    ],
    "curv_rho": 131928408.0,
    "curv_rho_failed": false,
    "gpu_density_B_requested": "vector",
    "gpu_density_B_effective": "vector",
    "gpu_density_B_fallback_from_vector": false,
    "gpu_density_A_requested": null,
    "gpu_density_A_effective": null,
    "gpu_density_A_fallback_from_vector": false,
    "xtb_A_used": false,
    "xtb_A_success": false,
    "xtb_charge_length_mismatch": false
  },
  " :40": {
    "id": " :40",
    "chain": " ",
    "resseq": 40,
    "resname": "TYR",
    "sasa": 0.0,
    "partial_charge_B": -0.3,
    "F_metal": 0.0,
    "F_P": 1.828471083552233,
    "F_hal": 0.0,
    "total_density": 61327.02734375,
    "centroid": [
      0.4060620367527008,
      2.1852684020996094,
      5.666172027587891
    ],
    "dipole_rho": [
      2726.20849609375,
      2346.885986328125,
      -34271.296875
    ],
    "curv_rho": 142176064.0,
    "curv_rho_failed": false,
    "gpu_density_B_requested": "vector",
    "gpu_density_B_effective": "vector",
    "gpu_density_B_fallback_from_vector": false,
    "gpu_density_A_requested": null,
    "gpu_density_A_effective": null,
    "gpu_density_A_fallback_from_vector": false,
    "xtb_A_used": false,
    "xtb_A_success": false,
    "xtb_charge_length_mismatch": false
  },
  " :41": {
    "id": " :41",
    "chain": " ",
    "resseq": 41,
    "resname": "SER",
    "sasa": 0.5675374269485474,
    "partial_charge_B": -0.42807480154948074,
    "F_metal": 0.0,
    "F_P": 0.8958609793604863,
    "F_hal": 0.0,
    "total_density": 49409.34375,
    "centroid": [
      0.27756479382514954,
      1.7888157367706299,
      5.734063625335693
    ],
    "dipole_rho": [
      2511.547119140625,
      11149.990234375,
      -27230.482421875
    ],
    "curv_rho": 124217192.0,
    "curv_rho_failed": false,
    "gpu_density_B_requested": "vector",
    "gpu_density_B_effective": "vector",
    "gpu_density_B_fallback_from_vector": false,
    "gpu_density_A_requested": null,
    "gpu_density_A_effective": null,
    "gpu_density_A_fallback_from_vector": false,
    "xtb_A_used": false,
    "xtb_A_success": false,
    "xtb_charge_length_mismatch": false
  },
  " :42": {
    "id": " :42",
    "chain": " ",
    "resseq": 42,
    "resname": "ALA",
    "sasa": 0.0,
    "partial_charge_B": -0.06000000000000002,
    "F_metal": 0.0,
    "F_P": 0.7330550830930873,
    "F_hal": 0.0,
    "total_density": 49046.1171875,
    "centroid": [
      0.21861544251441956,
      1.582686424255371,
      5.6120452880859375
    ],
    "dipole_rho": [
      8760.392578125,
      13393.830078125,
      -22512.912109375
    ],
    "curv_rho": 119790472.0,
    "curv_rho_failed": false,
    "gpu_density_B_requested": "vector",
    "gpu_density_B_effective": "vector",
    "gpu_density_B_fallback_from_vector": false,
    "gpu_density_A_requested": null,
    "gpu_density_A_effective": null,
    "gpu_density_A_fallback_from_vector": false,
    "xtb_A_used": false,
    "xtb_A_success": false,
    "xtb_charge_length_mismatch": false
  },
  " :43": {
    "id": " :43",
    "chain": " ",
    "resseq": 43,
    "resname": "ASN",
    "sasa": 2.4513278007507324,
    "partial_charge_B": -0.30000000000000004,
    "F_metal": 0.0,
    "F_P": 0.519941213319918,
    "F_hal": 0.0,
    "total_density": 40951.03125,
    "centroid": [
      0.09845151752233505,
      1.376722812652588,
      5.728015899658203
    ],
    "dipole_rho": [
      6688.390625,
      16074.720703125,
      -21889.255859375
    ],
    "curv_rho": 96070032.0,
    "curv_rho_failed": false,
    "gpu_density_B_requested": "vector",
    "gpu_density_B_effective": "vector",
    "gpu_density_B_fallback_from_vector": false,
    "gpu_density_A_requested": null,
    "gpu_density_A_effective": null,
    "gpu_density_A_fallback_from_vector": false,
    "xtb_A_used": false,
    "xtb_A_success": false,
    "xtb_charge_length_mismatch": false
  },
  " :44": {
    "id": " :44",
    "chain": " ",
    "resseq": 44,
    "resname": "VAL",
    "sasa": 0.0,
    "partial_charge_B": -0.06000000000000002,
    "F_metal": 0.0,
    "F_P": 0.5082727606752329,
    "F_hal": 0.0,
    "total_density": 43500.265625,
    "centroid": [
      0.042991504073143005,
      1.3346092700958252,
      5.518455505371094
    ],
    "dipole_rho": [
      13400.197265625,
      18381.75390625,
      -13314.21484375
    ],
    "curv_rho": 102273592.0,
    "curv_rho_failed": false,
    "gpu_density_B_requested": "vector",
    "gpu_density_B_effective": "vector",
    "gpu_density_B_fallback_from_vector": false,
    "gpu_density_A_requested": null,
    "gpu_density_A_effective": null,
    "gpu_density_A_fallback_from_vector": false,
    "xtb_A_used": false,
    "xtb_A_success": false,
    "xtb_charge_length_mismatch": false
  },
  " :45": {
    "id": " :45",
    "chain": " ",
    "resseq": 45,
    "resname": "MET",
    "sasa": 3.2327311038970947,
    "partial_charge_B": -0.525,
    "F_metal": 0.0,
    "F_P": 0.3737623022122398,
    "F_hal": 0.0,
    "total_density": 38588.46484375,
    "centroid": [
      -0.03326074033975601,
      1.134029746055603,
      5.43466329574585
    ],
    "dipole_rho": [
      14900.51953125,
      23613.90625,
      -8247.7578125
    ],
    "curv_rho": 90311488.0,
    "curv_rho_failed": false,
    "gpu_density_B_requested": "vector",
    "gpu_density_B_effective": "vector",
    "gpu_density_B_fallback_from_vector": false,
    "gpu_density_A_requested": null,
    "gpu_density_A_effective": null,
    "gpu_density_A_fallback_from_vector": false,
    "xtb_A_used": false,
    "xtb_A_success": false,
    "xtb_charge_length_mismatch": false
  },
  " :46": {
    "id": " :46",
    "chain": " ",
    "resseq": 46,
    "resname": "VAL",
    "sasa": 0.0,
    "partial_charge_B": -0.06000000000000002,
    "F_metal": 0.0,
    "F_P": 0.4181308949717544,
    "F_hal": 0.0,
    "total_density": 43413.12890625,
    "centroid": [
      0.12234821170568466,
      1.193652868270874,
      5.178648471832275
    ],
    "dipole_rho": [
      14356.3349609375,
      24021.541015625,
      -2461.87890625
    ],
    "curv_rho": 103516536.0,
    "curv_rho_failed": false,
    "gpu_density_B_requested": "vector",
    "gpu_density_B_effective": "vector",
    "gpu_density_B_fallback_from_vector": false,
    "gpu_density_A_requested": null,
    "gpu_density_A_effective": null,
    "gpu_density_A_fallback_from_vector": false,
    "xtb_A_used": false,
    "xtb_A_success": false,
    "xtb_charge_length_mismatch": false
  },
  " :47": {
    "id": " :47",
    "chain": " ",
    "resseq": 47,
    "resname": "ASP",
    "sasa": 0.7251867651939392,
    "partial_charge_B": -0.8345720650851438,
    "F_metal": 0.0,
    "F_P": 0.3342972988902081,
    "F_hal": 0.0,
    "total_density": 34316.73828125,
    "centroid": [
      0.047650810331106186,
      0.9199089407920837,
      5.026494026184082
    ],
    "dipole_rho": [
      11136.6689453125,
      18687.912109375,
      2888.39013671875
    ],
    "curv_rho": 74210504.0,
    "curv_rho_failed": false,
    "gpu_density_B_requested": "vector",
    "gpu_density_B_effective": "vector",
    "gpu_density_B_fallback_from_vector": false,
    "gpu_density_A_requested": null,
    "gpu_density_A_effective": null,
    "gpu_density_A_fallback_from_vector": false,
    "xtb_A_used": false,
    "xtb_A_success": false,
    "xtb_charge_length_mismatch": false
  },
  " :48": {
    "id": " :48",
    "chain": " ",
    "resseq": 48,
    "resname": "GLY",
    "sasa": 2.020218849182129,
    "partial_charge_B": -0.15000000000000005,
    "F_metal": 0.0,
    "F_P": 0.288409111344778,
    "F_hal": 0.0,
    "total_density": 28024.875,
    "centroid": [
      -0.01997324638068676,
      0.7143920063972473,
      5.217438697814941
    ],
    "dipole_rho": [
      8849.6044921875,
      17326.857421875,
      -3384.301025390625
    ],
    "curv_rho": 58627228.0,
    "curv_rho_failed": false,
    "gpu_density_B_requested": "vector",
    "gpu_density_B_effective": "vector",
    "gpu_density_B_fallback_from_vector": false,
    "gpu_density_A_requested": null,
    "gpu_density_A_effective": null,
    "gpu_density_A_fallback_from_vector": false,
    "xtb_A_used": false,
    "xtb_A_success": false,
    "xtb_charge_length_mismatch": false
  },
  " :49": {
    "id": " :49",
    "chain": " ",
    "resseq": 49,
    "resname": "LYS",
    "sasa": 0.0,
    "partial_charge_B": 0.11999999999999997,
    "F_metal": 0.0,
    "F_P": 0.3130803587426288,
    "F_hal": 0.0,
    "total_density": 35376.94921875,
    "centroid": [
      0.21334856748580933,
      0.854478657245636,
      5.274813652038574
    ],
    "dipole_rho": [
      5921.06884765625,
      24730.091796875,
      -2653.982666015625
    ],
    "curv_rho": 74247544.0,
    "curv_rho_failed": false,
    "gpu_density_B_requested": "vector",
    "gpu_density_B_effective": "vector",
    "gpu_density_B_fallback_from_vector": false,
    "gpu_density_A_requested": null,
    "gpu_density_A_effective": null,
    "gpu_density_A_fallback_from_vector": false,
    "xtb_A_used": false,
    "xtb_A_success": false,
    "xtb_charge_length_mismatch": false
  },
  " :50": {
    "id": " :50",
    "chain": " ",
    "resseq": 50,
    "resname": "PRO",
    "sasa": 0.0,
    "partial_charge_B": -0.06000000000000002,
    "F_metal": 0.0,
    "F_P": 0.339132653935263,
    "F_hal": 0.0,
    "total_density": 32816.734375,
    "centroid": [
      0.21153701841831207,
      0.8604207038879395,
      5.5066375732421875
    ],
    "dipole_rho": [
      6134.193359375,
      18829.515625,
      -10149.49609375
    ],
    "curv_rho": 70565688.0,
    "curv_rho_failed": false,
    "gpu_density_B_requested": "vector",
    "gpu_density_B_effective": "vector",
    "gpu_density_B_fallback_from_vector": false,
    "gpu_density_A_requested": null,
    "gpu_density_A_effective": null,
    "gpu_density_A_fallback_from_vector": false,
    "xtb_A_used": false,
    "xtb_A_success": false,
    "xtb_charge_length_mismatch": false
  },
  " :51": {
    "id": " :51",
    "chain": " ",
    "resseq": 51,
    "resname": "VAL",
    "sasa": 0.0,
    "partial_charge_B": -0.06000000000000002,
    "F_metal": 0.0,
    "F_P": 0.4701718513877329,
    "F_hal": 0.0,
    "total_density": 44568.46875,
    "centroid": [
      0.3222831189632416,
      1.1996976137161255,
      5.435205459594727
    ],
    "dipole_rho": [
      5855.54638671875,
      21538.564453125,
      -14888.7880859375
    ],
    "curv_rho": 101153016.0,
    "curv_rho_failed": false,
    "gpu_density_B_requested": "vector",
    "gpu_density_B_effective": "vector",
    "gpu_density_B_fallback_from_vector": false,
    "gpu_density_A_requested": null,
    "gpu_density_A_effective": null,
    "gpu_density_A_fallback_from_vector": false,
    "xtb_A_used": false,
    "xtb_A_success": false,
    "xtb_charge_length_mismatch": false
  },
  " :52": {
    "id": " :52",
    "chain": " ",
    "resseq": 52,
    "resname": "ASN",
    "sasa": 1.0128599405288696,
    "partial_charge_B": -0.21142786341202086,
    "F_metal": 0.0,
    "F_P": 0.5354228563943193,
    "F_hal": 0.0,
    "total_density": 45653.3359375,
    "centroid": [
      0.43159934878349304,
      1.3065119981765747,
      5.617431640625
    ],
    "dipole_rho": [
      -1103.6998291015625,
      17331.12109375,
      -23568.2578125
    ],
    "curv_rho": 104527624.0,
    "curv_rho_failed": false,
    "gpu_density_B_requested": "vector",
    "gpu_density_B_effective": "vector",
    "gpu_density_B_fallback_from_vector": false,
    "gpu_density_A_requested": null,
    "gpu_density_A_effective": null,
    "gpu_density_A_fallback_from_vector": false,
    "xtb_A_used": false,
    "xtb_A_success": false,
    "xtb_charge_length_mismatch": false
  },
  " :53": {
    "id": " :53",
    "chain": " ",
    "resseq": 53,
    "resname": "LEU",
    "sasa": 0.0,
    "partial_charge_B": -0.06000000000000002,
    "F_metal": 0.0,
    "F_P": 0.7942436481555597,
    "F_hal": 0.0,
    "total_density": 57081.56640625,
    "centroid": [
      0.4083794355392456,
      1.5963537693023682,
      5.430008888244629
    ],
    "dipole_rho": [
      1938.8846435546875,
      17220.30078125,
      -20412.56640625
    ],
    "curv_rho": 131213240.0,
    "curv_rho_failed": false,
    "gpu_density_B_requested": "vector",
    "gpu_density_B_effective": "vector",
    "gpu_density_B_fallback_from_vector": false,
    "gpu_density_A_requested": null,
    "gpu_density_A_effective": null,
    "gpu_density_A_fallback_from_vector": false,
    "xtb_A_used": false,
    "xtb_A_success": false,
    "xtb_charge_length_mismatch": false
  },
  " :54": {
    "id": " :54",
    "chain": " ",
    "resseq": 54,
    "resname": "GLY",
    "sasa": 0.0,
    "partial_charge_B": -0.06000000000000002,
    "F_metal": 0.0,
    "F_P": 0.9273245322254811,
    "F_hal": 0.0,
    "total_density": 54538.3515625,
    "centroid": [
      0.5715838670730591,
      1.7235276699066162,
      5.511590003967285
    ],
    "dipole_rho": [
      -5390.6259765625,
      13505.2099609375,
      -22059.951171875
    ],
    "curv_rho": 137066544.0,
    "curv_rho_failed": false,
    "gpu_density_B_requested": "vector",
    "gpu_density_B_effective": "vector",
    "gpu_density_B_fallback_from_vector": false,
    "gpu_density_A_requested": null,
    "gpu_density_A_effective": null,
    "gpu_density_A_fallback_from_vector": false,
    "xtb_A_used": false,
    "xtb_A_success": false,
    "xtb_charge_length_mismatch": false
  },
  " :55": {
    "id": " :55",
    "chain": " ",
    "resseq": 55,
    "resname": "LEU",
    "sasa": 0.0,
    "partial_charge_B": -0.06000000000000002,
    "F_metal": 0.0,
    "F_P": 1.4337528616502482,
    "F_hal": 0.0,
    "total_density": 63377.796875,
    "centroid": [
      0.47041717171669006,
      1.9499660730361938,
      5.456716537475586
    ],
    "dipole_rho": [
      -3368.23388671875,
      8671.8818359375,
      -24936.546875
    ],
    "curv_rho": 148709072.0,
    "curv_rho_failed": false,
    "gpu_density_B_requested": "vector",
    "gpu_density_B_effective": "vector",
    "gpu_density_B_fallback_from_vector": false,
    "gpu_density_A_requested": null,
    "gpu_density_A_effective": null,
    "gpu_density_A_fallback_from_vector": false,
    "xtb_A_used": false,
    "xtb_A_success": false,
    "xtb_charge_length_mismatch": false
  },
  " :56": {
    "id": " :56",
    "chain": " ",
    "resseq": 56,
    "resname": "TRP",
    "sasa": 0.7098401784896851,
    "partial_charge_B": 0.18407516803303717,
    "F_metal": 0.0,
    "F_P": 1.2823243639695225,
    "F_hal": 0.0,
    "total_density": 62653.30859375,
    "centroid": [
      0.7711420655250549,
      2.04276442527771,
      5.468388557434082
    ],
    "dipole_rho": [
      -20911.4921875,
      8932.13671875,
      -31359.634765625
    ],
    "curv_rho": 149521168.0,
    "curv_rho_failed": false,
    "gpu_density_B_requested": "vector",
    "gpu_density_B_effective": "vector",
    "gpu_density_B_fallback_from_vector": false,
    "gpu_density_A_requested": null,
    "gpu_density_A_effective": null,
    "gpu_density_A_fallback_from_vector": false,
    "xtb_A_used": false,
    "xtb_A_success": false,
    "xtb_charge_length_mismatch": false
  },
  " :57": {
    "id": " :57",
    "chain": " ",
    "resseq": 57,
    "resname": "ASP",
    "sasa": 0.0,
    "partial_charge_B": -0.54,
    "F_metal": 0.0,
    "F_P": 4.166054191078208,
    "F_hal": 0.0,
    "total_density": 63637.91796875,
    "centroid": [
      0.644790768623352,
      2.367476463317871,
      5.435260772705078
    ],
    "dipole_rho": [
      -8408.75,
      -8682.5166015625,
      -26112.330078125
    ],
    "curv_rho": 155375360.0,
    "curv_rho_failed": false,
    "gpu_density_B_requested": "vector",
    "gpu_density_B_effective": "vector",
    "gpu_density_B_fallback_from_vector": false,
    "gpu_density_A_requested": null,
    "gpu_density_A_effective": null,
    "gpu_density_A_fallback_from_vector": false,
    "xtb_A_used": false,
    "xtb_A_success": false,
    "xtb_charge_length_mismatch": false
  },
  " :58": {
    "id": " :58",
    "chain": " ",
    "resseq": 58,
    "resname": "THR",
    "sasa": 0.0,
    "partial_charge_B": -0.3,
    "F_metal": 0.0,
    "F_P": 4.396524633546365,
    "F_hal": 0.0,
    "total_density": 65324.984375,
    "centroid": [
      0.8061623573303223,
      2.448965072631836,
      5.302175998687744
    ],
    "dipole_rho": [
      -17450.75390625,
      -12793.8271484375,
      -20752.56640625
    ],
    "curv_rho": 156162640.0,
    "curv_rho_failed": false,
    "gpu_density_B_requested": "vector",
    "gpu_density_B_effective": "vector",
    "gpu_density_B_fallback_from_vector": false,
    "gpu_density_A_requested": null,
    "gpu_density_A_effective": null,
    "gpu_density_A_fallback_from_vector": false,
    "xtb_A_used": false,
    "xtb_A_success": false,
    "xtb_charge_length_mismatch": false
  },
  " :59": {
    "id": " :59",
    "chain": " ",
    "resseq": 59,
    "resname": "ALA",
    "sasa": 0.0,
    "partial_charge_B": -0.06000000000000002,
    "F_metal": 0.0,
    "F_P": 6.349773428777355,
    "F_hal": 0.0,
    "total_density": 57330.0078125,
    "centroid": [
      0.9059921503067017,
      2.72564435005188,
      5.324432373046875
    ],
    "dipole_rho": [
      -15968.0048828125,
      -16882.291015625,
      -17244.19140625
    ],
    "curv_rho": 144635280.0,
    "curv_rho_failed": false,
    "gpu_density_B_requested": "vector",
    "gpu_density_B_effective": "vector",
    "gpu_density_B_fallback_from_vector": false,
    "gpu_density_A_requested": null,
    "gpu_density_A_effective": null,
    "gpu_density_A_fallback_from_vector": false,
    "xtb_A_used": false,
    "xtb_A_success": false,
    "xtb_charge_length_mismatch": false
  },
  " :60": {
    "id": " :60",
    "chain": " ",
    "resseq": 60,
    "resname": "GLY",
    "sasa": 0.0,
    "partial_charge_B": -0.06000000000000002,
    "F_metal": 0.0,
    "F_P": 6.5748458855478304,
    "F_hal": 0.0,
    "total_density": 56400.4375,
    "centroid": [
      0.8842192888259888,
      2.8509633541107178,
      5.1570563316345215
    ],
    "dipole_rho": [
      -15442.759765625,
      -20682.69921875,
      -8521.744140625
    ],
    "curv_rho": 143992336.0,
    "curv_rho_failed": false,
    "gpu_density_B_requested": "vector",
    "gpu_density_B_effective": "vector",
    "gpu_density_B_fallback_from_vector": false,
    "gpu_density_A_requested": null,
    "gpu_density_A_effective": null,
    "gpu_density_A_fallback_from_vector": false,
    "xtb_A_used": false,
    "xtb_A_success": false,
    "xtb_charge_length_mismatch": false
  },
  " :61": {
    "id": " :61",
    "chain": " ",
    "resseq": 61,
    "resname": "GLN",
    "sasa": 0.7912968397140503,
    "partial_charge_B": -0.191428019299454,
    "F_metal": 0.0,
    "F_P": 4.876401523114274,
    "F_hal": 0.0,
    "total_density": 51919.15625,
    "centroid": [
      0.9287233948707581,
      3.035884380340576,
      5.222603797912598
    ],
    "dipole_rho": [
      -15332.8291015625,
      -28142.15625,
      -13433.5751953125
    ],
    "curv_rho": 130551816.0,
    "curv_rho_failed": false,
    "gpu_density_B_requested": "vector",
    "gpu_density_B_effective": "vector",
    "gpu_density_B_fallback_from_vector": false,
    "gpu_density_A_requested": null,
    "gpu_density_A_effective": null,
    "gpu_density_A_fallback_from_vector": false,
    "xtb_A_used": false,
    "xtb_A_success": false,
    "xtb_charge_length_mismatch": false
  },
  " :62": {
    "id": " :62",
    "chain": " ",
    "resseq": 62,
    "resname": "GLU",
    "sasa": 3.1214559078216553,
    "partial_charge_B": -1.35,
    "F_metal": 0.0,
    "F_P": 1.6727026186606464,
    "F_hal": 0.0,
    "total_density": 45283.04296875,
    "centroid": [
      1.1842854022979736,
      3.0534849166870117,
      5.119288444519043
    ],
    "dipole_rho": [
      -23498.52734375,
      -25824.595703125,
      -675.7109375
    ],
    "curv_rho": 117248512.0,
    "curv_rho_failed": false,
    "gpu_density_B_requested": "vector",
    "gpu_density_B_effective": "vector",
    "gpu_density_B_fallback_from_vector": false,
    "gpu_density_A_requested": null,
    "gpu_density_A_effective": null,
    "gpu_density_A_fallback_from_vector": false,
    "xtb_A_used": false,
    "xtb_A_success": false,
    "xtb_charge_length_mismatch": false
  },
  " :63": {
    "id": " :63",
    "chain": " ",
    "resseq": 63,
    "resname": "ASP",
    "sasa": 4.293210029602051,
    "partial_charge_B": -1.35,
    "F_metal": 0.0,
    "F_P": 1.6542339514578435,
    "F_hal": 0.0,
    "total_density": 38658.25390625,
    "centroid": [
      1.2622487545013428,
      3.1208245754241943,
      5.366935729980469
    ],
    "dipole_rho": [
      -19055.17578125,
      -22539.2265625,
      -11275.7099609375
    ],
    "curv_rho": 98571136.0,
    "curv_rho_failed": false,
    "gpu_density_B_requested": "vector",
    "gpu_density_B_effective": "vector",
    "gpu_density_B_fallback_from_vector": false,
    "gpu_density_A_requested": null,
    "gpu_density_A_effective": null,
    "gpu_density_A_fallback_from_vector": false,
    "xtb_A_used": false,
    "xtb_A_success": false,
    "xtb_charge_length_mismatch": false
  },
  " :64": {
    "id": " :64",
    "chain": " ",
    "resseq": 64,
    "resname": "TYR",
    "sasa": 0.852777361869812,
    "partial_charge_B": -0.4924442093177894,
    "F_metal": 0.0,
    "F_P": 2.8289177109208175,
    "F_hal": 0.0,
    "total_density": 45943.42578125,
    "centroid": [
      1.206979751586914,
      2.865955114364624,
      5.4659929275512695
    ],
    "dipole_rho": [
      -13756.7666015625,
      -20563.6640625,
      -16657.83203125
    ],
    "curv_rho": 111872960.0,
    "curv_rho_failed": false,
    "gpu_density_B_requested": "vector",
    "gpu_density_B_effective": "vector",
    "gpu_density_B_fallback_from_vector": false,
    "gpu_density_A_requested": null,
    "gpu_density_A_effective": null,
    "gpu_density_A_fallback_from_vector": false,
    "xtb_A_used": false,
    "xtb_A_success": false,
    "xtb_charge_length_mismatch": false
  },
  " :65": {
    "id": " :65",
    "chain": " ",
    "resseq": 65,
    "resname": "ASP",
    "sasa": 0.0,
    "partial_charge_B": -0.54,
    "F_metal": 0.0,
    "F_P": 1.4729483173270088,
    "F_hal": 0.0,
    "total_density": 47299.02734375,
    "centroid": [
      1.3088632822036743,
      2.778430700302124,
      5.148964881896973
    ],
    "dipole_rho": [
      -28266.4609375,
      -17188.189453125,
      -8360.5732421875
    ],
    "curv_rho": 122297904.0,
    "curv_rho_failed": false,
    "gpu_density_B_requested": "vector",
    "gpu_density_B_effective": "vector",
    "gpu_density_B_fallback_from_vector": false,
    "gpu_density_A_requested": null,
    "gpu_density_A_effective": null,
    "gpu_density_A_fallback_from_vector": false,
    "xtb_A_used": false,
    "xtb_A_success": false,
    "xtb_charge_length_mismatch": false
  },
  " :66": {
    "id": " :66",
    "chain": " ",
    "resseq": 66,
    "resname": "ARG",
    "sasa": 10.857206344604492,
    "partial_charge_B": 1.2,
    "F_metal": 0.0,
    "F_P": 0.822089807276498,
    "F_hal": 0.0,
    "total_density": 40114.3203125,
    "centroid": [
      1.529172420501709,
      2.7234811782836914,
      5.394248962402344
    ],
    "dipole_rho": [
      -34866.63671875,
      -18547.060546875,
      -10311.068359375
    ],
    "curv_rho": 100883976.0,
    "curv_rho_failed": false,
    "gpu_density_B_requested": "vector",
    "gpu_density_B_effective": "vector",
    "gpu_density_B_fallback_from_vector": false,
    "gpu_density_A_requested": null,
    "gpu_density_A_effective": null,
    "gpu_density_A_fallback_from_vector": false,
    "xtb_A_used": false,
    "xtb_A_success": false,
    "xtb_charge_length_mismatch": false
  },
  " :67": {
    "id": " :67",
    "chain": " ",
    "resseq": 67,
    "resname": "LEU",
    "sasa": 0.35492008924484253,
    "partial_charge_B": -0.07601879200825933,
    "F_metal": 0.0,
    "F_P": 1.3936879422397208,
    "F_hal": 0.0,
    "total_density": 46210.63671875,
    "centroid": [
      1.2954851388931274,
      2.5717241764068604,
      5.554787635803223
    ],
    "dipole_rho": [
      -26034.59765625,
      -12558.9287109375,
      -17873.693359375
    ],
    "curv_rho": 115371368.0,
    "curv_rho_failed": false,
    "gpu_density_B_requested": "vector",
    "gpu_density_B_effective": "vector",
    "gpu_density_B_fallback_from_vector": false,
    "gpu_density_A_requested": null,
    "gpu_density_A_effective": null,
    "gpu_density_A_fallback_from_vector": false,
    "xtb_A_used": false,
    "xtb_A_success": false,
    "xtb_charge_length_mismatch": false
  },
  " :68": {
    "id": " :68",
    "chain": " ",
    "resseq": 68,
    "resname": "ARG",
    "sasa": 0.0,
    "partial_charge_B": 0.4799999999999999,
    "F_metal": 0.0,
    "F_P": 1.9722986712320651,
    "F_hal": 0.0,
    "total_density": 58788.6171875,
    "centroid": [
      1.1191961765289307,
      2.5734729766845703,
      5.2244133949279785
    ],
    "dipole_rho": [
      -30080.220703125,
      -9750.8740234375,
      -14452.1396484375
    ],
    "curv_rho": 142025504.0,
    "curv_rho_failed": false,
    "gpu_density_B_requested": "vector",
    "gpu_density_B_effective": "vector",
    "gpu_density_B_fallback_from_vector": false,
    "gpu_density_A_requested": null,
    "gpu_density_A_effective": null,
    "gpu_density_A_fallback_from_vector": false,
    "xtb_A_used": false,
    "xtb_A_success": false,
    "xtb_charge_length_mismatch": false
  },
  " :69": {
    "id": " :69",
    "chain": " ",
    "resseq": 69,
    "resname": "PRO",
    "sasa": 0.0,
    "partial_charge_B": -0.06000000000000002,
    "F_metal": 0.0,
    "F_P": 1.0059945221108895,
    "F_hal": 0.0,
    "total_density": 47356.0234375,
    "centroid": [
      1.3842616081237793,
      2.3025925159454346,
      5.32738733291626
    ],
    "dipole_rho": [
      -29594.58203125,
      -4919.96728515625,
      -10840.3681640625
    ],
    "curv_rho": 122616032.0,
    "curv_rho_failed": false,
    "gpu_density_B_requested": "vector",
    "gpu_density_B_effective": "vector",
    "gpu_density_B_fallback_from_vector": false,
    "gpu_density_A_requested": null,
    "gpu_density_A_effective": null,
    "gpu_density_A_fallback_from_vector": false,
    "xtb_A_used": false,
    "xtb_A_success": false,
    "xtb_charge_length_mismatch": false
  },
  " :70": {
    "id": " :70",
    "chain": " ",
    "resseq": 70,
    "resname": "LEU",
    "sasa": 4.323572158813477,
    "partial_charge_B": -0.15000000000000005,
    "F_metal": 0.0,
    "F_P": 0.8951127651340007,
    "F_hal": 0.0,
    "total_density": 45279.84765625,
    "centroid": [
      1.3413655757904053,
      2.239100217819214,
      5.53449821472168
    ],
    "dipole_rho": [
      -29495.162109375,
      -1877.3946533203125,
      -20286.599609375
    ],
    "curv_rho": 118001592.0,
    "curv_rho_failed": false,
    "gpu_density_B_requested": "vector",
    "gpu_density_B_effective": "vector",
    "gpu_density_B_fallback_from_vector": false,
    "gpu_density_A_requested": null,
    "gpu_density_A_effective": null,
    "gpu_density_A_fallback_from_vector": false,
    "xtb_A_used": false,
    "xtb_A_success": false,
    "xtb_charge_length_mismatch": false
  },
  " :71": {
    "id": " :71",
    "chain": " ",
    "resseq": 71,
    "resname": "SER",
    "sasa": 0.0,
    "partial_charge_B": -0.3,
    "F_metal": 0.0,
    "F_P": 1.2169724489101188,
    "F_hal": 0.0,
    "total_density": 54445.59765625,
    "centroid": [
      1.1201345920562744,
      2.0907886028289795,
      5.417731285095215
    ],
    "dipole_rho": [
      -24441.462890625,
      -1496.9677734375,
      -20175.83203125
    ],
    "curv_rho": 135253504.0,
    "curv_rho_failed": false,
    "gpu_density_B_requested": "vector",
    "gpu_density_B_effective": "vector",
    "gpu_density_B_fallback_from_vector": false,
    "gpu_density_A_requested": null,
    "gpu_density_A_effective": null,
    "gpu_density_A_fallback_from_vector": false,
    "xtb_A_used": false,
    "xtb_A_success": false,
    "xtb_charge_length_mismatch": false
  },
  " :72": {
    "id": " :72",
    "chain": " ",
    "resseq": 72,
    "resname": "TYR",
    "sasa": 0.0,
    "partial_charge_B": -0.3,
    "F_metal": 0.0,
    "F_P": 1.0690340565353622,
    "F_hal": 0.0,
    "total_density": 62086.2109375,
    "centroid": [
      1.168002724647522,
      2.186655044555664,
      5.137606620788574
    ],
    "dipole_rho": [
      -31778.669921875,
      7195.06689453125,
      -13537.498046875
    ],
    "curv_rho": 141456624.0,
    "curv_rho_failed": false,
    "gpu_density_B_requested": "vector",
    "gpu_density_B_effective": "vector",
    "gpu_density_B_fallback_from_vector": false,
    "gpu_density_A_requested": null,
    "gpu_density_A_effective": null,
    "gpu_density_A_fallback_from_vector": false,
    "xtb_A_used": false,
    "xtb_A_success": false,
    "xtb_charge_length_mismatch": false
  },
  " :73": {
    "id": " :73",
    "chain": " ",
    "resseq": 73,
    "resname": "PRO",
    "sasa": 0.0,
    "partial_charge_B": -0.06000000000000002,
    "F_metal": 0.0,
    "F_P": 0.6689782791743802,
    "F_hal": 0.0,
    "total_density": 47609.953125,
    "centroid": [
      1.2463024854660034,
      1.8550560474395752,
      5.425220012664795
    ],
    "dipole_rho": [
      -29819.345703125,
      10289.830078125,
      -13156.373046875
    ],
    "curv_rho": 122134328.0,
    "curv_rho_failed": false,
    "gpu_density_B_requested": "vector",
    "gpu_density_B_effective": "vector",
    "gpu_density_B_fallback_from_vector": false,
    "gpu_density_A_requested": null,
    "gpu_density_A_effective": null,
    "gpu_density_A_fallback_from_vector": false,
    "xtb_A_used": false,
    "xtb_A_success": false,
    "xtb_charge_length_mismatch": false
  },
  " :74": {
    "id": " :74",
    "chain": " ",
    "resseq": 74,
    "resname": "GLN",
    "sasa": 5.710613250732422,
    "partial_charge_B": -0.30000000000000004,
    "F_metal": 0.0,
    "F_P": 0.539172689501376,
    "F_hal": 0.0,
    "total_density": 48088.1328125,
    "centroid": [
      1.1267218589782715,
      1.6266907453536987,
      5.3863325119018555
    ],
    "dipole_rho": [
      -30651.935546875,
      17844.0,
      -15316.130859375
    ],
    "curv_rho": 119520896.0,
    "curv_rho_failed": false,
    "gpu_density_B_requested": "vector",
    "gpu_density_B_effective": "vector",
    "gpu_density_B_fallback_from_vector": false,
    "gpu_density_A_requested": null,
    "gpu_density_A_effective": null,
    "gpu_density_A_fallback_from_vector": false,
    "xtb_A_used": false,
    "xtb_A_success": false,
    "xtb_charge_length_mismatch": false
  },
  " :75": {
    "id": " :75",
    "chain": " ",
    "resseq": 75,
    "resname": "THR",
    "sasa": 0.0,
    "partial_charge_B": -0.3,
    "F_metal": 0.0,
    "F_P": 0.7439349248101901,
    "F_hal": 0.0,
    "total_density": 54858.33203125,
    "centroid": [
      1.0353872776031494,
      1.7284505367279053,
      5.195011138916016
    ],
    "dipole_rho": [
      -21172.091796875,
      14309.0390625,
      -7753.9833984375
    ],
    "curv_rho": 133839600.0,
    "curv_rho_failed": false,
    "gpu_density_B_requested": "vector",
    "gpu_density_B_effective": "vector",
    "gpu_density_B_fallback_from_vector": false,
    "gpu_density_A_requested": null,
    "gpu_density_A_effective": null,
    "gpu_density_A_fallback_from_vector": false,
    "xtb_A_used": false,
    "xtb_A_success": false,
    "xtb_charge_length_mismatch": false
  },
  " :76": {
    "id": " :76",
    "chain": " ",
    "resseq": 76,
    "resname": "ASP",
    "sasa": 0.0,
    "partial_charge_B": -0.54,
    "F_metal": 0.0,
    "F_P": 0.6001177246426874,
    "F_hal": 0.0,
    "total_density": 53965.61328125,
    "centroid": [
      0.9028871059417725,
      1.504042387008667,
      5.124386787414551
    ],
    "dipole_rho": [
      -14561.294921875,
      20778.36328125,
      -8111.0810546875
    ],
    "curv_rho": 125503056.0,
    "curv_rho_failed": false,
    "gpu_density_B_requested": "vector",
    "gpu_density_B_effective": "vector",
    "gpu_density_B_fallback_from_vector": false,
    "gpu_density_A_requested": null,
    "gpu_density_A_effective": null,
    "gpu_density_A_fallback_from_vector": false,
    "xtb_A_used": false,
    "xtb_A_success": false,
    "xtb_charge_length_mismatch": false
  },
  " :77": {
    "id": " :77",
    "chain": " ",
    "resseq": 77,
    "resname": "VAL",
    "sasa": 0.0,
    "partial_charge_B": -0.06000000000000002,
    "F_metal": 0.0,
    "F_P": 0.8370046061920159,
    "F_hal": 0.0,
    "total_density": 65561.53125,
    "centroid": [
      0.7107536196708679,
      1.7740228176116943,
      5.016670227050781
    ],
    "dipole_rho": [
      -12869.9638671875,
      21195.662109375,
      -2424.968017578125
    ],
    "curv_rho": 146715424.0,
    "curv_rho_failed": false,
    "gpu_density_B_requested": "vector",
    "gpu_density_B_effective": "vector",
    "gpu_density_B_fallback_from_vector": false,
    "gpu_density_A_requested": null,
    "gpu_density_A_effective": null,
    "gpu_density_A_fallback_from_vector": false,
    "xtb_A_used": false,
    "xtb_A_success": false,
    "xtb_charge_length_mismatch": false
  },
  " :78": {
    "id": " :78",
    "chain": " ",
    "resseq": 78,
    "resname": "SER",
    "sasa": 0.0,
    "partial_charge_B": -0.3,
    "F_metal": 0.0,
    "F_P": 1.1078761723809094,
    "F_hal": 0.0,
    "total_density": 66098.2265625,
    "centroid": [
      0.7654361128807068,
      1.9716460704803467,
      4.923752307891846
    ],
    "dipole_rho": [
      -15358.841796875,
      10969.8427734375,
      1013.682373046875
    ],
    "curv_rho": 154495760.0,
    "curv_rho_failed": false,
    "gpu_density_B_requested": "vector",
    "gpu_density_B_effective": "vector",
    "gpu_density_B_fallback_from_vector": false,
    "gpu_density_A_requested": null,
    "gpu_density_A_effective": null,
    "gpu_density_A_fallback_from_vector": false,
    "xtb_A_used": false,
    "xtb_A_success": false,
    "xtb_charge_length_mismatch": false
  },
  " :79": {
    "id": " :79",
    "chain": " ",
    "resseq": 79,
    "resname": "LEU",
    "sasa": 0.0,
    "partial_charge_B": -0.06000000000000002,
    "F_metal": 0.0,
    "F_P": 1.6779573984182043,
    "F_hal": 0.0,
    "total_density": 72278.7578125,
    "centroid": [
      0.5498591661453247,
      2.0994551181793213,
      5.009552478790283
    ],
    "dipole_rho": [
      -5074.2119140625,
      4928.884765625,
      2775.679931640625
    ],
    "curv_rho": 158849568.0,
    "curv_rho_failed": false,
    "gpu_density_B_requested": "vector",
    "gpu_density_B_effective": "vector",
    "gpu_density_B_fallback_from_vector": false,
    "gpu_density_A_requested": null,
    "gpu_density_A_effective": null,
    "gpu_density_A_fallback_from_vector": false,
    "xtb_A_used": false,
    "xtb_A_success": false,
    "xtb_charge_length_mismatch": false
  },
  " :80": {
    "id": " :80",
    "chain": " ",
    "resseq": 80,
    "resname": "ILE",
    "sasa": 0.0,
    "partial_charge_B": -0.06000000000000002,
    "F_metal": 0.0,
    "F_P": 1.6227657770895325,
    "F_hal": 0.0,
    "total_density": 70916.765625,
    "centroid": [
      0.637562096118927,
      2.323028087615967,
      4.730696201324463
    ],
    "dipole_rho": [
      -15357.935546875,
      -656.6179809570312,
      8858.1494140625
    ],
    "curv_rho": 159400704.0,
    "curv_rho_failed": false,
    "gpu_density_B_requested": "vector",
    "gpu_density_B_effective": "vector",
    "gpu_density_B_fallback_from_vector": false,
    "gpu_density_A_requested": null,
    "gpu_density_A_effective": null,
    "gpu_density_A_fallback_from_vector": false,
    "xtb_A_used": false,
    "xtb_A_success": false,
    "xtb_charge_length_mismatch": false
  },
  " :81": {
    "id": " :81",
    "chain": " ",
    "resseq": 81,
    "resname": "CYS",
    "sasa": 0.0,
    "partial_charge_B": -0.21000000000000002,
    "F_metal": 0.0,
    "F_P": 3.037577354474773,
    "F_hal": 0.0,
    "total_density": 70641.390625,
    "centroid": [
      0.48317188024520874,
      2.467069625854492,
      4.805036544799805
    ],
    "dipole_rho": [
      -5029.29345703125,
      -11356.5654296875,
      2475.020751953125
    ],
    "curv_rho": 162239168.0,
    "curv_rho_failed": false,
    "gpu_density_B_requested": "vector",
    "gpu_density_B_effective": "vector",
    "gpu_density_B_fallback_from_vector": false,
    "gpu_density_A_requested": null,
    "gpu_density_A_effective": null,
    "gpu_density_A_fallback_from_vector": false,
    "xtb_A_used": false,
    "xtb_A_success": false,
    "xtb_charge_length_mismatch": false
  },
  " :82": {
    "id": " :82",
    "chain": " ",
    "resseq": 82,
    "resname": "PHE",
    "sasa": 0.0,
    "partial_charge_B": -0.06000000000000002,
    "F_metal": 0.0,
    "F_P": 1.809296881969607,
    "F_hal": 0.0,
    "total_density": 68593.75,
    "centroid": [
      0.3707064688205719,
      2.6499221324920654,
      4.568996429443359
    ],
    "dipole_rho": [
      893.408935546875,
      -13136.0517578125,
      16055.0517578125
    ],
    "curv_rho": 150393312.0,
    "curv_rho_failed": false,
    "gpu_density_B_requested": "vector",
    "gpu_density_B_effective": "vector",
    "gpu_density_B_fallback_from_vector": false,
    "gpu_density_A_requested": null,
    "gpu_density_A_effective": null,
    "gpu_density_A_fallback_from_vector": false,
    "xtb_A_used": false,
    "xtb_A_success": false,
    "xtb_charge_length_mismatch": false
  },
  " :83": {
    "id": " :83",
    "chain": " ",
    "resseq": 83,
    "resname": "SER",
    "sasa": 0.0,
    "partial_charge_B": -0.3,
    "F_metal": 0.0,
    "F_P": 2.4356724037398525,
    "F_hal": 0.0,
    "total_density": 61664.19921875,
    "centroid": [
      0.21484704315662384,
      2.8700575828552246,
      4.594502925872803
    ],
    "dipole_rho": [
      4313.2275390625,
      -20546.037109375,
      5921.9765625
    ],
    "curv_rho": 145865136.0,
    "curv_rho_failed": false,
    "gpu_density_B_requested": "vector",
    "gpu_density_B_effective": "vector",
    "gpu_density_B_fallback_from_vector": false,
    "gpu_density_A_requested": null,
    "gpu_density_A_effective": null,
    "gpu_density_A_fallback_from_vector": false,
    "xtb_A_used": false,
    "xtb_A_success": false,
    "xtb_charge_length_mismatch": false
  },
  " :84": {
    "id": " :84",
    "chain": " ",
    "resseq": 84,
    "resname": "LEU",
    "sasa": 0.0,
    "partial_charge_B": -0.06000000000000002,
    "F_metal": 0.0,
    "F_P": 1.3736076474799428,
    "F_hal": 0.0,
    "total_density": 60680.98828125,
    "centroid": [
      0.05261973664164543,
      2.7939131259918213,
      4.473813056945801
    ],
    "dipole_rho": [
      12238.2763671875,
      -15233.1728515625,
      15553.3583984375
    ],
    "curv_rho": 138693888.0,
    "curv_rho_failed": false,
    "gpu_density_B_requested": "vector",
    "gpu_density_B_effective": "vector",
    "gpu_density_B_fallback_from_vector": false,
    "gpu_density_A_requested": null,
    "gpu_density_A_effective": null,
    "gpu_density_A_fallback_from_vector": false,
    "xtb_A_used": false,
    "xtb_A_success": false,
    "xtb_charge_length_mismatch": false
  },
  " :85": {
    "id": " :85",
    "chain": " ",
    "resseq": 85,
    "resname": "VAL",
    "sasa": 0.0,
    "partial_charge_B": -0.06000000000000002,
    "F_metal": 0.0,
    "F_P": 1.486116800289579,
    "F_hal": 0.0,
    "total_density": 51834.24609375,
    "centroid": [
      -0.016602670773863792,
      3.0905919075012207,
      4.500121116638184
    ],
    "dipole_rho": [
      6722.0205078125,
      -23012.578125,
      9714.08984375
    ],
    "curv_rho": 126133104.0,
    "curv_rho_failed": false,
    "gpu_density_B_requested": "vector",
    "gpu_density_B_effective": "vector",
    "gpu_density_B_fallback_from_vector": false,
    "gpu_density_A_requested": null,
    "gpu_density_A_effective": null,
    "gpu_density_A_fallback_from_vector": false,
    "xtb_A_used": false,
    "xtb_A_success": false,
    "xtb_charge_length_mismatch": false
  },
  " :86": {
    "id": " :86",
    "chain": " ",
    "resseq": 86,
    "resname": "SER",
    "sasa": 0.0,
    "partial_charge_B": -0.3,
    "F_metal": 0.0,
    "F_P": 1.7079641362421807,
    "F_hal": 0.0,
    "total_density": 55689.4609375,
    "centroid": [
      0.2753414511680603,
      3.087574005126953,
      4.510852336883545
    ],
    "dipole_rho": [
      -2602.100830078125,
      -25090.46484375,
      12261.083984375
    ],
    "curv_rho": 133530312.0,
    "curv_rho_failed": false,
    "gpu_density_B_requested": "vector",
    "gpu_density_B_effective": "vector",
    "gpu_density_B_fallback_from_vector": false,
    "gpu_density_A_requested": null,
    "gpu_density_A_effective": null,
    "gpu_density_A_fallback_from_vector": false,
    "xtb_A_used": false,
    "xtb_A_success": false,
    "xtb_charge_length_mismatch": false
  },
  " :87": {
    "id": " :87",
    "chain": " ",
    "resseq": 87,
    "resname": "PRO",
    "sasa": 0.0,
    "partial_charge_B": -0.06000000000000002,
    "F_metal": 0.0,
    "F_P": 1.0919862865641763,
    "F_hal": 0.0,
    "total_density": 48775.07421875,
    "centroid": [
      0.3739573359489441,
      3.1347546577453613,
      4.277798175811768
    ],
    "dipole_rho": [
      -2553.019287109375,
      -21233.98046875,
      16130.5634765625
    ],
    "curv_rho": 121040640.0,
    "curv_rho_failed": false,
    "gpu_density_B_requested": "vector",
    "gpu_density_B_effective": "vector",
    "gpu_density_B_fallback_from_vector": false,
    "gpu_density_A_requested": null,
    "gpu_density_A_effective": null,
    "gpu_density_A_fallback_from_vector": false,
    "xtb_A_used": false,
    "xtb_A_success": false,
    "xtb_charge_length_mismatch": false
  },
  " :88": {
    "id": " :88",
    "chain": " ",
    "resseq": 88,
    "resname": "ALA",
    "sasa": 0.1613273024559021,
    "partial_charge_B": -0.06728126860554202,
    "F_metal": 0.0,
    "F_P": 1.3601435458699886,
    "F_hal": 0.0,
    "total_density": 51081.86328125,
    "centroid": [
      0.6106299161911011,
      3.112213373184204,
      4.434215545654297
    ],
    "dipole_rho": [
      -8665.01953125,
      -23713.56640625,
      13930.8134765625
    ],
    "curv_rho": 128475712.0,
    "curv_rho_failed": false,
    "gpu_density_B_requested": "vector",
    "gpu_density_B_effective": "vector",
    "gpu_density_B_fallback_from_vector": false,
    "gpu_density_A_requested": null,
    "gpu_density_A_effective": null,
    "gpu_density_A_fallback_from_vector": false,
    "xtb_A_used": false,
    "xtb_A_success": false,
    "xtb_charge_length_mismatch": false
  },
  " :89": {
    "id": " :89",
    "chain": " ",
    "resseq": 89,
    "resname": "SER",
    "sasa": 0.0,
    "partial_charge_B": -0.3,
    "F_metal": 0.0,
    "F_P": 1.9958066594194035,
    "F_hal": 0.0,
    "total_density": 60224.25,
    "centroid": [
      0.49502068758010864,
      2.8955042362213135,
      4.5651655197143555
    ],
    "dipole_rho": [
      -10826.0771484375,
      -23150.958984375,
      12261.599609375
    ],
    "curv_rho": 146548736.0,
    "curv_rho_failed": false,
    "gpu_density_B_requested": "vector",
    "gpu_density_B_effective": "vector",
    "gpu_density_B_fallback_from_vector": false,
    "gpu_density_A_requested": null,
    "gpu_density_A_effective": null,
    "gpu_density_A_fallback_from_vector": false,
    "xtb_A_used": false,
    "xtb_A_success": false,
    "xtb_charge_length_mismatch": false
  },
  " :90": {
    "id": " :90",
    "chain": " ",
    "resseq": 90,
    "resname": "PHE",
    "sasa": 0.0,
    "partial_charge_B": -0.06000000000000002,
    "F_metal": 0.0,
    "F_P": 1.0573058726928641,
    "F_hal": 0.0,
    "total_density": 58112.90625,
    "centroid": [
      0.5129110813140869,
      2.7588441371917725,
      4.294088363647461
    ],
    "dipole_rho": [
      -5286.576171875,
      -13951.9375,
      23009.35546875
    ],
    "curv_rho": 136333936.0,
    "curv_rho_failed": false,
    "gpu_density_B_requested": "vector",
    "gpu_density_B_effective": "vector",
    "gpu_density_B_fallback_from_vector": false,
    "gpu_density_A_requested": null,
    "gpu_density_A_effective": null,
    "gpu_density_A_fallback_from_vector": false,
    "xtb_A_used": false,
    "xtb_A_success": false,
    "xtb_charge_length_mismatch": false
  },
  " :91": {
    "id": " :91",
    "chain": " ",
    "resseq": 91,
    "resname": "GLU",
    "sasa": 2.053118944168091,
    "partial_charge_B": -1.35,
    "F_metal": 0.0,
    "F_P": 0.8721705461136391,
    "F_hal": 0.0,
    "total_density": 49590.4375,
    "centroid": [
      0.7455312013626099,
      2.8688371181488037,
      4.204188823699951
    ],
    "dipole_rho": [
      -17189.24609375,
      -17512.3984375,
      19256.53515625
    ],
    "curv_rho": 121296304.0,
    "curv_rho_failed": false,
    "gpu_density_B_requested": "vector",
    "gpu_density_B_effective": "vector",
    "gpu_density_B_fallback_from_vector": false,
    "gpu_density_A_requested": null,
    "gpu_density_A_effective": null,
    "gpu_density_A_fallback_from_vector": false,
    "xtb_A_used": false,
    "xtb_A_success": false,
    "xtb_charge_length_mismatch": false
  },
  " :92": {
    "id": " :92",
    "chain": " ",
    "resseq": 92,
    "resname": "ASN",
    "sasa": 0.0,
    "partial_charge_B": -0.12,
    "F_metal": 0.0,
    "F_P": 1.4080758261997874,
    "F_hal": 0.0,
    "total_density": 56696.953125,
    "centroid": [
      0.8790697455406189,
      2.809846878051758,
      4.524430751800537
    ],
    "dipole_rho": [
      -17533.826171875,
      -22973.095703125,
      13304.951171875
    ],
    "curv_rho": 139745392.0,
    "curv_rho_failed": false,
    "gpu_density_B_requested": "vector",
    "gpu_density_B_effective": "vector",
    "gpu_density_B_fallback_from_vector": false,
    "gpu_density_A_requested": null,
    "gpu_density_A_effective": null,
    "gpu_density_A_fallback_from_vector": false,
    "xtb_A_used": false,
    "xtb_A_success": false,
    "xtb_charge_length_mismatch": false
  },
  " :93": {
    "id": " :93",
    "chain": " ",
    "resseq": 93,
    "resname": "VAL",
    "sasa": 0.0,
    "partial_charge_B": -0.06000000000000002,
    "F_metal": 0.0,
    "F_P": 1.2003694320810792,
    "F_hal": 0.0,
    "total_density": 62661.171875,
    "centroid": [
      0.7349198460578918,
      2.571107864379883,
      4.51266622543335
    ],
    "dipole_rho": [
      -19961.71875,
      -9943.8203125,
      21121.876953125
    ],
    "curv_rho": 149666144.0,
    "curv_rho_failed": false,
    "gpu_density_B_requested": "vector",
    "gpu_density_B_effective": "vector",
    "gpu_density_B_fallback_from_vector": false,
    "gpu_density_A_requested": null,
    "gpu_density_A_effective": null,
    "gpu_density_A_fallback_from_vector": false,
    "xtb_A_used": false,
    "xtb_A_success": false,
    "xtb_charge_length_mismatch": false
  },
  " :94": {
    "id": " :94",
    "chain": " ",
    "resseq": 94,
    "resname": "ARG",
    "sasa": 2.0324692726135254,
    "partial_charge_B": 1.2,
    "F_metal": 0.0,
    "F_P": 0.6982261049792561,
    "F_hal": 0.0,
    "total_density": 55151.05859375,
    "centroid": [
      0.9165443181991577,
      2.6226367950439453,
      4.293829917907715
    ],
    "dipole_rho": [
      -19493.453125,
      -11837.3896484375,
      33487.375
    ],
    "curv_rho": 133974808.0,
    "curv_rho_failed": false,
    "gpu_density_B_requested": "vector",
    "gpu_density_B_effective": "vector",
    "gpu_density_B_fallback_from_vector": false,
    "gpu_density_A_requested": null,
    "gpu_density_A_effective": null,
    "gpu_density_A_fallback_from_vector": false,
    "xtb_A_used": false,
    "xtb_A_success": false,
    "xtb_charge_length_mismatch": false
  },
  " :95": {
    "id": " :95",
    "chain": " ",
    "resseq": 95,
    "resname": "ALA",
    "sasa": 1.0808424949645996,
    "partial_charge_B": -0.10878222350660469,
    "F_metal": 0.0,
    "F_P": 0.873087136538948,
    "F_hal": 0.0,
    "total_density": 50707.78515625,
    "centroid": [
      1.048168659210205,
      2.7221951484680176,
      4.402061939239502
    ],
    "dipole_rho": [
      -27221.533203125,
      -15692.2685546875,
      15991.3193359375
    ],
    "curv_rho": 127498648.0,
    "curv_rho_failed": false,
    "gpu_density_B_requested": "vector",
    "gpu_density_B_effective": "vector",
    "gpu_density_B_fallback_from_vector": false,
    "gpu_density_A_requested": null,
    "gpu_density_A_effective": null,
    "gpu_density_A_fallback_from_vector": false,
    "xtb_A_used": false,
    "xtb_A_success": false,
    "xtb_charge_length_mismatch": false
  },
  " :96": {
    "id": " :96",
    "chain": " ",
    "resseq": 96,
    "resname": "LYS",
    "sasa": 0.0,
    "partial_charge_B": 0.11999999999999997,
    "F_metal": 0.0,
    "F_P": 1.342626864332007,
    "F_hal": 0.0,
    "total_density": 56740.22265625,
    "centroid": [
      1.1463072299957275,
      2.692059278488159,
      4.735732555389404
    ],
    "dipole_rho": [
      -25719.9296875,
      -17118.31640625,
      8316.822265625
    ],
    "curv_rho": 137455040.0,
    "curv_rho_failed": false,
    "gpu_density_B_requested": "vector",
    "gpu_density_B_effective": "vector",
    "gpu_density_B_fallback_from_vector": false,
    "gpu_density_A_requested": null,
    "gpu_density_A_effective": null,
    "gpu_density_A_fallback_from_vector": false,
    "xtb_A_used": false,
    "xtb_A_success": false,
    "xtb_charge_length_mismatch": false
  },
  " :97": {
    "id": " :97",
    "chain": " ",
    "resseq": 97,
    "resname": "TRP",
    "sasa": 0.0,
    "partial_charge_B": 0.11999999999999997,
    "F_metal": 0.0,
    "F_P": 1.9101562726455248,
    "F_hal": 0.0,
    "total_density": 67314.484375,
    "centroid": [
      0.9445011615753174,
      2.5819339752197266,
      4.797328948974609
    ],
    "dipole_rho": [
      -24433.642578125,
      -13768.8173828125,
      5120.24609375
    ],
    "curv_rho": 150076432.0,
    "curv_rho_failed": false,
    "gpu_density_B_requested": "vector",
    "gpu_density_B_effective": "vector",
    "gpu_density_B_fallback_from_vector": false,
    "gpu_density_A_requested": null,
    "gpu_density_A_effective": null,
    "gpu_density_A_fallback_from_vector": false,
    "xtb_A_used": false,
    "xtb_A_success": false,
    "xtb_charge_length_mismatch": false
  },
  " :98": {
    "id": " :98",
    "chain": " ",
    "resseq": 98,
    "resname": "TYR",
    "sasa": 0.03152985870838165,
    "partial_charge_B": -0.30711526712638326,
    "F_metal": 0.0,
    "F_P": 0.7189569158484015,
    "F_hal": 0.0,
    "total_density": 59109.96484375,
    "centroid": [
      1.0294517278671265,
      2.2911224365234375,
      4.506040096282959
    ],
    "dipole_rho": [
      -29062.783203125,
      4903.9951171875,
      22453.322265625
    ],
    "curv_rho": 139700912.0,
    "curv_rho_failed": false,
    "gpu_density_B_requested": "vector",
    "gpu_density_B_effective": "vector",
    "gpu_density_B_fallback_from_vector": false,
    "gpu_density_A_requested": null,
    "gpu_density_A_effective": null,
    "gpu_density_A_fallback_from_vector": false,
    "xtb_A_used": false,
    "xtb_A_success": false,
    "xtb_charge_length_mismatch": false
  },
  " :99": {
    "id": " :99",
    "chain": " ",
    "resseq": 99,
    "resname": "PRO",
    "sasa": 0.0,
    "partial_charge_B": -0.06000000000000002,
    "F_metal": 0.0,
    "F_P": 0.7675541800874404,
    "F_hal": 0.0,
    "total_density": 50816.2109375,
    "centroid": [
      1.217220664024353,
      2.3515868186950684,
      4.555530548095703
    ],
    "dipole_rho": [
      -30138.775390625,
      -5676.11474609375,
      12524.126953125
    ],
    "curv_rho": 130808256.0,
    "curv_rho_failed": false,
    "gpu_density_B_requested": "vector",
    "gpu_density_B_effective": "vector",
    "gpu_density_B_fallback_from_vector": false,
    "gpu_density_A_requested": null,
    "gpu_density_A_effective": null,
    "gpu_density_A_fallback_from_vector": false,
    "xtb_A_used": false,
    "xtb_A_success": false,
    "xtb_charge_length_mismatch": false
  },
  " :100": {
    "id": " :100",
    "chain": " ",
    "resseq": 100,
    "resname": "GLU",
    "sasa": 0.0,
    "partial_charge_B": -0.54,
    "F_metal": 0.0,
    "F_P": 1.0921034942527568,
    "F_hal": 0.0,
    "total_density": 57005.6484375,
    "centroid": [
      1.2407060861587524,
      2.399805784225464,
      4.89274787902832
    ],
    "dipole_rho": [
      -31620.6875,
      -5750.2724609375,
      2814.38427734375
    ],
    "curv_rho": 136305296.0,
    "curv_rho_failed": false,
    "gpu_density_B_requested": "vector",
    "gpu_density_B_effective": "vector",
    "gpu_density_B_fallback_from_vector": false,
    "gpu_density_A_requested": null,
    "gpu_density_A_effective": null,
    "gpu_density_A_fallback_from_vector": false,
    "xtb_A_used": false,
    "xtb_A_success": false,
    "xtb_charge_length_mismatch": false
  },
  " :101": {
    "id": " :101",
    "chain": " ",
    "resseq": 101,
    "resname": "VAL",
    "sasa": 0.0,
    "partial_charge_B": -0.06000000000000002,
    "F_metal": 0.0,
    "F_P": 0.9378480204323856,
    "F_hal": 0.0,
    "total_density": 60578.28515625,
    "centroid": [
      1.0702873468399048,
      2.1250710487365723,
      4.86898136138916
    ],
    "dipole_rho": [
      -30676.734375,
      2706.966552734375,
      8518.8056640625
    ],
    "curv_rho": 147220864.0,
    "curv_rho_failed": false,
    "gpu_density_B_requested": "vector",
    "gpu_density_B_effective": "vector",
    "gpu_density_B_fallback_from_vector": false,
    "gpu_density_A_requested": null,
    "gpu_density_A_effective": null,
    "gpu_density_A_fallback_from_vector": false,
    "xtb_A_used": false,
    "xtb_A_success": false,
    "xtb_charge_length_mismatch": false
  },
  " :102": {
    "id": " :102",
    "chain": " ",
    "resseq": 102,
    "resname": "ARG",
    "sasa": 2.9466919898986816,
    "partial_charge_B": 1.2,
    "F_metal": 0.0,
    "F_P": 0.568442723367057,
    "F_hal": 0.0,
    "total_density": 52676.77734375,
    "centroid": [
      1.2828476428985596,
      2.0874574184417725,
      4.660470485687256
    ],
    "dipole_rho": [
      -33301.66015625,
      4826.77783203125,
      21528.39453125
    ],
    "curv_rho": 127866840.0,
    "curv_rho_failed": false,
    "gpu_density_B_requested": "vector",
    "gpu_density_B_effective": "vector",
    "gpu_density_B_fallback_from_vector": false,
    "gpu_density_A_requested": null,
    "gpu_density_A_effective": null,
    "gpu_density_A_fallback_from_vector": false,
    "xtb_A_used": false,
    "xtb_A_success": false,
    "xtb_charge_length_mismatch": false
  },
  " :103": {
    "id": " :103",
    "chain": " ",
    "resseq": 103,
    "resname": "HIS",
    "sasa": 4.612224578857422,
    "partial_charge_B": 0.7499999999999999,
    "F_metal": 0.0,
    "F_P": 0.5670257893204497,
    "F_hal": 0.0,
    "total_density": 45010.48046875,
    "centroid": [
      1.4838974475860596,
      2.1271612644195557,
      4.808077812194824
    ],
    "dipole_rho": [
      -36269.5546875,
      2421.1884765625,
      3824.025634765625
    ],
    "curv_rho": 115261848.0,
    "curv_rho_failed": false,
    "gpu_density_B_requested": "vector",
    "gpu_density_B_effective": "vector",
    "gpu_density_B_fallback_from_vector": false,
    "gpu_density_A_requested": null,
    "gpu_density_A_effective": null,
    "gpu_density_A_fallback_from_vector": false,
    "xtb_A_used": false,
    "xtb_A_success": false,
    "xtb_charge_length_mismatch": false
  },
  " :104": {
    "id": " :104",
    "chain": " ",
    "resseq": 104,
    "resname": "HIS",
    "sasa": 0.0,
    "partial_charge_B": 0.29999999999999993,
    "F_metal": 0.0,
    "F_P": 0.7211424814036274,
    "F_hal": 0.0,
    "total_density": 48684.50390625,
    "centroid": [
      1.435578465461731,
      2.076453685760498,
      5.018228054046631
    ],
    "dipole_rho": [
      -31261.8515625,
      1246.4957275390625,
      -2460.124267578125
    ],
    "curv_rho": 120078512.0,
    "curv_rho_failed": false,
    "gpu_density_B_requested": "vector",
    "gpu_density_B_effective": "vector",
    "gpu_density_B_fallback_from_vector": false,
    "gpu_density_A_requested": null,
    "gpu_density_A_effective": null,
    "gpu_density_A_fallback_from_vector": false,
    "xtb_A_used": false,
    "xtb_A_success": false,
    "xtb_charge_length_mismatch": false
  },
  " :105": {
    "id": " :105",
    "chain": " ",
    "resseq": 105,
    "resname": "CYS",
    "sasa": 0.0,
    "partial_charge_B": -0.21000000000000002,
    "F_metal": 0.0,
    "F_P": 0.6672254783847056,
    "F_hal": 0.0,
    "total_density": 51880.22265625,
    "centroid": [
      1.229932188987732,
      1.8630329370498657,
      4.902866363525391
    ],
    "dipole_rho": [
      -26682.064453125,
      10499.65625,
      797.1970825195312
    ],
    "curv_rho": 128855728.0,
    "curv_rho_failed": false,
    "gpu_density_B_requested": "vector",
    "gpu_density_B_effective": "vector",
    "gpu_density_B_fallback_from_vector": false,
    "gpu_density_A_requested": null,
    "gpu_density_A_effective": null,
    "gpu_density_A_fallback_from_vector": false,
    "xtb_A_used": false,
    "xtb_A_success": false,
    "xtb_charge_length_mismatch": false
  },
  " :106": {
    "id": " :106",
    "chain": " ",
    "resseq": 106,
    "resname": "PRO",
    "sasa": 0.38718554377555847,
    "partial_charge_B": -0.077475045460351,
    "F_metal": 0.0,
    "F_P": 0.48057899823406636,
    "F_hal": 0.0,
    "total_density": 43959.33203125,
    "centroid": [
      1.331568717956543,
      1.7056330442428589,
      4.82054328918457
    ],
    "dipole_rho": [
      -27962.6484375,
      12276.78125,
      6702.54833984375
    ],
    "curv_rho": 111631168.0,
    "curv_rho_failed": false,
    "gpu_density_B_requested": "vector",
    "gpu_density_B_effective": "vector",
    "gpu_density_B_fallback_from_vector": false,
    "gpu_density_A_requested": null,
    "gpu_density_A_effective": null,
    "gpu_density_A_fallback_from_vector": false,
    "xtb_A_used": false,
    "xtb_A_success": false,
    "xtb_charge_length_mismatch": false
  },
  " :107": {
    "id": " :107",
    "chain": " ",
    "resseq": 107,
    "resname": "ASN",
    "sasa": 6.637526512145996,
    "partial_charge_B": -0.30000000000000004,
    "F_metal": 0.0,
    "F_P": 0.4025641985442559,
    "F_hal": 0.0,
    "total_density": 41927.9765625,
    "centroid": [
      1.252416729927063,
      1.565289855003357,
      4.671809196472168
    ],
    "dipole_rho": [
      -23277.19140625,
      18510.25,
      10175.775390625
    ],
    "curv_rho": 106162008.0,
    "curv_rho_failed": false,
    "gpu_density_B_requested": "vector",
    "gpu_density_B_effective": "vector",
    "gpu_density_B_fallback_from_vector": false,
    "gpu_density_A_requested": null,
    "gpu_density_A_effective": null,
    "gpu_density_A_fallback_from_vector": false,
    "xtb_A_used": false,
    "xtb_A_success": false,
    "xtb_charge_length_mismatch": false
  },
  " :108": {
    "id": " :108",
    "chain": " ",
    "resseq": 108,
    "resname": "THR",
    "sasa": 0.0,
    "partial_charge_B": -0.3,
    "F_metal": 0.0,
    "F_P": 0.5561080241670158,
    "F_hal": 0.0,
    "total_density": 52433.46875,
    "centroid": [
      1.0072593688964844,
      1.650309681892395,
      4.812540054321289
    ],
    "dipole_rho": [
      -21772.50390625,
      19241.35546875,
      5900.08837890625
    ],
    "curv_rho": 129685840.0,
    "curv_rho_failed": false,
    "gpu_density_B_requested": "vector",
    "gpu_density_B_effective": "vector",
    "gpu_density_B_fallback_from_vector": false,
    "gpu_density_A_requested": null,
    "gpu_density_A_effective": null,
    "gpu_density_A_fallback_from_vector": false,
    "xtb_A_used": false,
    "xtb_A_success": false,
    "xtb_charge_length_mismatch": false
  },
  " :109": {
    "id": " :109",
    "chain": " ",
    "resseq": 109,
    "resname": "PRO",
    "sasa": 0.0,
    "partial_charge_B": -0.06000000000000002,
    "F_metal": 0.0,
    "F_P": 0.6044019036733057,
    "F_hal": 0.0,
    "total_density": 55544.76171875,
    "centroid": [
      0.7890692949295044,
      1.6160674095153809,
      4.793246746063232
    ],
    "dipole_rho": [
      -14874.2216796875,
      18167.6796875,
      9906.23828125
    ],
    "curv_rho": 135175008.0,
    "curv_rho_failed": false,
    "gpu_density_B_requested": "vector",
    "gpu_density_B_effective": "vector",
    "gpu_density_B_fallback_from_vector": false,
    "gpu_density_A_requested": null,
    "gpu_density_A_effective": null,
    "gpu_density_A_fallback_from_vector": false,
    "xtb_A_used": false,
    "xtb_A_success": false,
    "xtb_charge_length_mismatch": false
  },
  " :110": {
    "id": " :110",
    "chain": " ",
    "resseq": 110,
    "resname": "ILE",
    "sasa": 0.0,
    "partial_charge_B": -0.06000000000000002,
    "F_metal": 0.0,
    "F_P": 0.7951959518676358,
    "F_hal": 0.0,
    "total_density": 64134.07421875,
    "centroid": [
      0.7465117573738098,
      1.9190406799316406,
      4.66986083984375
    ],
    "dipole_rho": [
      -15697.669921875,
      12181.662109375,
      15508.3173828125
    ],
    "curv_rho": 147281456.0,
    "curv_rho_failed": false,
    "gpu_density_B_requested": "vector",
    "gpu_density_B_effective": "vector",
    "gpu_density_B_fallback_from_vector": false,
    "gpu_density_A_requested": null,
    "gpu_density_A_effective": null,
    "gpu_density_A_fallback_from_vector": false,
    "xtb_A_used": false,
    "xtb_A_success": false,
    "xtb_charge_length_mismatch": false
  },
  " :111": {
    "id": " :111",
    "chain": " ",
    "resseq": 111,
    "resname": "ILE",
    "sasa": 0.0,
    "partial_charge_B": -0.06000000000000002,
    "F_metal": 0.0,
    "F_P": 0.958724271789575,
    "F_hal": 0.0,
    "total_density": 68648.1328125,
    "centroid": [
      0.4987163841724396,
      1.9805176258087158,
      4.740752220153809
    ],
    "dipole_rho": [
      -2090.9326171875,
      14459.3662109375,
      13461.126953125
    ],
    "curv_rho": 155301040.0,
    "curv_rho_failed": false,
    "gpu_density_B_requested": "vector",
    "gpu_density_B_effective": "vector",
    "gpu_density_B_fallback_from_vector": false,
    "gpu_density_A_requested": null,
    "gpu_density_A_effective": null,
    "gpu_density_A_fallback_from_vector": false,
    "xtb_A_used": false,
    "xtb_A_success": false,
    "xtb_charge_length_mismatch": false
  },
  " :112": {
    "id": " :112",
    "chain": " ",
    "resseq": 112,
    "resname": "LEU",
    "sasa": 0.0,
    "partial_charge_B": -0.06000000000000002,
    "F_metal": 0.0,
    "F_P": 1.096025785960864,
    "F_hal": 0.0,
    "total_density": 64994.453125,
    "centroid": [
      0.4596400856971741,
      2.2534937858581543,
      4.508440017700195
    ],
    "dipole_rho": [
      -2495.623779296875,
      3085.21875,
      16784.986328125
    ],
    "curv_rho": 152286256.0,
    "curv_rho_failed": false,
    "gpu_density_B_requested": "vector",
    "gpu_density_B_effective": "vector",
    "gpu_density_B_fallback_from_vector": false,
    "gpu_density_A_requested": null,
    "gpu_density_A_effective": null,
    "gpu_density_A_fallback_from_vector": false,
    "xtb_A_used": false,
    "xtb_A_success": false,
    "xtb_charge_length_mismatch": false
  },
  " :113": {
    "id": " :113",
    "chain": " ",
    "resseq": 113,
    "resname": "VAL",
    "sasa": 0.0,
    "partial_charge_B": -0.06000000000000002,
    "F_metal": 0.0,
    "F_P": 1.6935982638436649,
    "F_hal": 0.0,
    "total_density": 70094.4140625,
    "centroid": [
      0.30801793932914734,
      2.296128273010254,
      4.727881908416748
    ],
    "dipole_rho": [
      5039.0478515625,
      -2460.322509765625,
      9704.8330078125
    ],
    "curv_rho": 158913072.0,
    "curv_rho_failed": false,
    "gpu_density_B_requested": "vector",
    "gpu_density_B_effective": "vector",
    "gpu_density_B_fallback_from_vector": false,
    "gpu_density_A_requested": null,
    "gpu_density_A_effective": null,
    "gpu_density_A_fallback_from_vector": false,
    "xtb_A_used": false,
    "xtb_A_success": false,
    "xtb_charge_length_mismatch": false
  },
  " :114": {
    "id": " :114",
    "chain": " ",
    "resseq": 114,
    "resname": "GLY",
    "sasa": 0.0,
    "partial_charge_B": -0.06000000000000002,
    "F_metal": 0.0,
    "F_P": 1.6421367010294339,
    "F_hal": 0.0,
    "total_density": 64031.39453125,
    "centroid": [
      0.11425038427114487,
      2.4795501232147217,
      4.64094877243042
    ],
    "dipole_rho": [
      8394.5390625,
      -6257.4814453125,
      11579.9599609375
    ],
    "curv_rho": 153786528.0,
    "curv_rho_failed": false,
    "gpu_density_B_requested": "vector",
    "gpu_density_B_effective": "vector",
    "gpu_density_B_fallback_from_vector": false,
    "gpu_density_A_requested": null,
    "gpu_density_A_effective": null,
    "gpu_density_A_fallback_from_vector": false,
    "xtb_A_used": false,
    "xtb_A_success": false,
    "xtb_charge_length_mismatch": false
  },
  " :115": {
    "id": " :115",
    "chain": " ",
    "resseq": 115,
    "resname": "THR",
    "sasa": 0.0,
    "partial_charge_B": -0.3,
    "F_metal": 0.0,
    "F_P": 2.705841281576536,
    "F_hal": 0.0,
    "total_density": 65704.734375,
    "centroid": [
      0.11719363182783127,
      2.6487913131713867,
      4.749208450317383
    ],
    "dipole_rho": [
      11632.134765625,
      -12653.4111328125,
      2644.711669921875
    ],
    "curv_rho": 153342880.0,
    "curv_rho_failed": false,
    "gpu_density_B_requested": "vector",
    "gpu_density_B_effective": "vector",
    "gpu_density_B_fallback_from_vector": false,
    "gpu_density_A_requested": null,
    "gpu_density_A_effective": null,
    "gpu_density_A_fallback_from_vector": false,
    "xtb_A_used": false,
    "xtb_A_success": false,
    "xtb_charge_length_mismatch": false
  },
  " :116": {
    "id": " :116",
    "chain": " ",
    "resseq": 116,
    "resname": "LYS",
    "sasa": 0.0,
    "partial_charge_B": 0.11999999999999997,
    "F_metal": 0.0,
    "F_P": 2.855464440842724,
    "F_hal": 0.0,
    "total_density": 62537.05078125,
    "centroid": [
      -0.015733271837234497,
      2.8874101638793945,
      4.794849872589111
    ],
    "dipole_rho": [
      16219.3359375,
      -18488.775390625,
      -918.9559326171875
    ],
    "curv_rho": 141271904.0,
    "curv_rho_failed": false,
    "gpu_density_B_requested": "vector",
    "gpu_density_B_effective": "vector",
    "gpu_density_B_fallback_from_vector": false,
    "gpu_density_A_requested": null,
    "gpu_density_A_effective": null,
    "gpu_density_A_fallback_from_vector": false,
    "xtb_A_used": false,
    "xtb_A_success": false,
    "xtb_charge_length_mismatch": false
  },
  " :117": {
    "id": " :117",
    "chain": " ",
    "resseq": 117,
    "resname": "LEU",
    "sasa": 0.0,
    "partial_charge_B": -0.06000000000000002,
    "F_metal": 0.0,
    "F_P": 1.1217965676600925,
    "F_hal": 0.0,
    "total_density": 55997.72265625,
    "centroid": [
      -0.227687805891037,
      2.66298508644104,
      4.624185562133789
    ],
    "dipole_rho": [
      25856.9296875,
      -7969.306640625,
      10448.376953125
    ],
    "curv_rho": 133683536.0,
    "curv_rho_failed": false,
    "gpu_density_B_requested": "vector",
    "gpu_density_B_effective": "vector",
    "gpu_density_B_fallback_from_vector": false,
    "gpu_density_A_requested": null,
    "gpu_density_A_effective": null,
    "gpu_density_A_fallback_from_vector": false,
    "xtb_A_used": false,
    "xtb_A_success": false,
    "xtb_charge_length_mismatch": false
  },
  " :118": {
    "id": " :118",
    "chain": " ",
    "resseq": 118,
    "resname": "ASP",
    "sasa": 0.0,
    "partial_charge_B": -0.54,
    "F_metal": 0.0,
    "F_P": 1.2771784830136605,
    "F_hal": 0.0,
    "total_density": 49712.6640625,
    "centroid": [
      -0.3755982518196106,
      2.870055913925171,
      4.734230041503906
    ],
    "dipole_rho": [
      24341.26953125,
      -13791.8642578125,
      309.07391357421875
    ],
    "curv_rho": 119151456.0,
    "curv_rho_failed": false,
    "gpu_density_B_requested": "vector",
    "gpu_density_B_effective": "vector",
    "gpu_density_B_fallback_from_vector": false,
    "gpu_density_A_requested": null,
    "gpu_density_A_effective": null,
    "gpu_density_A_fallback_from_vector": false,
    "xtb_A_used": false,
    "xtb_A_success": false,
    "xtb_charge_length_mismatch": false
  },
  " :119": {
    "id": " :119",
    "chain": " ",
    "resseq": 119,
    "resname": "LEU",
    "sasa": 0.0,
    "partial_charge_B": -0.06000000000000002,
    "F_metal": 0.0,
    "F_P": 1.3362789822936467,
    "F_hal": 0.0,
    "total_density": 48715.62890625,
    "centroid": [
      -0.27990448474884033,
      3.1082851886749268,
      4.664809703826904
    ],
    "dipole_rho": [
      19278.380859375,
      -17207.0859375,
      4242.994140625
    ],
    "curv_rho": 117304080.0,
    "curv_rho_failed": false,
    "gpu_density_B_requested": "vector",
    "gpu_density_B_effective": "vector",
    "gpu_density_B_fallback_from_vector": false,
    "gpu_density_A_requested": null,
    "gpu_density_A_effective": null,
    "gpu_density_A_fallback_from_vector": false,
    "xtb_A_used": false,
    "xtb_A_success": false,
    "xtb_charge_length_mismatch": false
  },
  " :120": {
    "id": " :120",
    "chain": " ",
    "resseq": 120,
    "resname": "ARG",
    "sasa": 0.0,
    "partial_charge_B": 0.4799999999999999,
    "F_metal": 0.0,
    "F_P": 0.8346300598160695,
    "F_hal": 0.0,
    "total_density": 52110.9453125,
    "centroid": [
      -0.22144022583961487,
      2.856698513031006,
      4.343613624572754
    ],
    "dipole_rho": [
      22199.53515625,
      -11562.07421875,
      17365.947265625
    ],
    "curv_rho": 120302216.0,
    "curv_rho_failed": false,
    "gpu_density_B_requested": "vector",
    "gpu_density_B_effective": "vector",
    "gpu_density_B_fallback_from_vector": false,
    "gpu_density_A_requested": null,
    "gpu_density_A_effective": null,
    "gpu_density_A_fallback_from_vector": false,
    "xtb_A_used": false,
    "xtb_A_success": false,
    "xtb_charge_length_mismatch": false
  },
  " :121": {
    "id": " :121",
    "chain": " ",
    "resseq": 121,
    "resname": "ASP",
    "sasa": 0.9143658876419067,
    "partial_charge_B": -0.9114169379443304,
    "F_metal": 0.0,
    "F_P": 0.7135642812832319,
    "F_hal": 0.0,
    "total_density": 41876.546875,
    "centroid": [
      -0.5345829725265503,
      2.9370603561401367,
      4.468226909637451
    ],
    "dipole_rho": [
      23860.392578125,
      -10699.5341796875,
      11186.9072265625
    ],
    "curv_rho": 97061744.0,
    "curv_rho_failed": false,
    "gpu_density_B_requested": "vector",
    "gpu_density_B_effective": "vector",
    "gpu_density_B_fallback_from_vector": false,
    "gpu_density_A_requested": null,
    "gpu_density_A_effective": null,
    "gpu_density_A_fallback_from_vector": false,
    "xtb_A_used": false,
    "xtb_A_success": false,
    "xtb_charge_length_mismatch": false
  },
  " :122": {
    "id": " :122",
    "chain": " ",
    "resseq": 122,
    "resname": "ASP",
    "sasa": 0.44141802191734314,
    "partial_charge_B": -0.7193047315848585,
    "F_metal": 0.0,
    "F_P": 0.7829824236286396,
    "F_hal": 0.0,
    "total_density": 39067.3046875,
    "centroid": [
      -0.520528256893158,
      3.2444591522216797,
      4.514634609222412
    ],
    "dipole_rho": [
      21605.55859375,
      -18342.232421875,
      3917.842041015625
    ],
    "curv_rho": 87564400.0,
    "curv_rho_failed": false,
    "gpu_density_B_requested": "vector",
    "gpu_density_B_effective": "vector",
    "gpu_density_B_fallback_from_vector": false,
    "gpu_density_A_requested": null,
    "gpu_density_A_effective": null,
    "gpu_density_A_fallback_from_vector": false,
    "xtb_A_used": false,
    "xtb_A_success": false,
    "xtb_charge_length_mismatch": false
  },
  " :123": {
    "id": " :123",
    "chain": " ",
    "resseq": 123,
    "resname": "LYS",
    "sasa": 4.517164707183838,
    "partial_charge_B": -0.15000000000000005,
    "F_metal": 0.0,
    "F_P": 0.5563454718310364,
    "F_hal": 0.0,
    "total_density": 28357.11328125,
    "centroid": [
      -0.7253972887992859,
      3.395531177520752,
      4.315035820007324
    ],
    "dipole_rho": [
      14745.7802734375,
      -14895.111328125,
      5393.97314453125
    ],
    "curv_rho": 61540264.0,
    "curv_rho_failed": false,
    "gpu_density_B_requested": "vector",
    "gpu_density_B_effective": "vector",
    "gpu_density_B_fallback_from_vector": false,
    "gpu_density_A_requested": null,
    "gpu_density_A_effective": null,
    "gpu_density_A_fallback_from_vector": false,
    "xtb_A_used": false,
    "xtb_A_success": false,
    "xtb_charge_length_mismatch": false
  },
  " :124": {
    "id": " :124",
    "chain": " ",
    "resseq": 124,
    "resname": "ASP",
    "sasa": 5.393077373504639,
    "partial_charge_B": -1.35,
    "F_metal": 0.0,
    "F_P": 0.6252984604358591,
    "F_hal": 0.0,
    "total_density": 30588.740234375,
    "centroid": [
      -0.5891356468200684,
      3.545931339263916,
      4.435349941253662
    ],
    "dipole_rho": [
      15613.3193359375,
      -20878.166015625,
      1741.6494140625
    ],
    "curv_rho": 65397496.0,
    "curv_rho_failed": false,
    "gpu_density_B_requested": "vector",
    "gpu_density_B_effective": "vector",
    "gpu_density_B_fallback_from_vector": false,
    "gpu_density_A_requested": null,
    "gpu_density_A_effective": null,
    "gpu_density_A_fallback_from_vector": false,
    "xtb_A_used": false,
    "xtb_A_success": false,
    "xtb_charge_length_mismatch": false
  },
  " :125": {
    "id": " :125",
    "chain": " ",
    "resseq": 125,
    "resname": "THR",
    "sasa": 0.0,
    "partial_charge_B": -0.3,
    "F_metal": 0.0,
    "F_P": 0.8820086768801385,
    "F_hal": 0.0,
    "total_density": 37388.921875,
    "centroid": [
      -0.3872542381286621,
      3.392261028289795,
      4.438084602355957
    ],
    "dipole_rho": [
      12616.7333984375,
      -20843.12109375,
      3842.997314453125
    ],
    "curv_rho": 85735648.0,
    "curv_rho_failed": false,
    "gpu_density_B_requested": "vector",
    "gpu_density_B_effective": "vector",
    "gpu_density_B_fallback_from_vector": false,
    "gpu_density_A_requested": null,
    "gpu_density_A_effective": null,
    "gpu_density_A_fallback_from_vector": false,
    "xtb_A_used": false,
    "xtb_A_success": false,
    "xtb_charge_length_mismatch": false
  },
  " :126": {
    "id": " :126",
    "chain": " ",
    "resseq": 126,
    "resname": "ILE",
    "sasa": 0.1613273024559021,
    "partial_charge_B": -0.06728126860554202,
    "F_metal": 0.0,
    "F_P": 0.63248232074313,
    "F_hal": 0.0,
    "total_density": 36613.25390625,
    "centroid": [
      -0.36787858605384827,
      3.338351249694824,
      4.200438499450684
    ],
    "dipole_rho": [
      15598.9462890625,
      -20620.07421875,
      10810.1064453125
    ],
    "curv_rho": 82184752.0,
    "curv_rho_failed": false,
    "gpu_density_B_requested": "vector",
    "gpu_density_B_effective": "vector",
    "gpu_density_B_fallback_from_vector": false,
    "gpu_density_A_requested": null,
    "gpu_density_A_effective": null,
    "gpu_density_A_fallback_from_vector": false,
    "xtb_A_used": false,
    "xtb_A_success": false,
    "xtb_charge_length_mismatch": false
  },
  " :127": {
    "id": " :127",
    "chain": " ",
    "resseq": 127,
    "resname": "GLU",
    "sasa": 0.6775746941566467,
    "partial_charge_B": -0.09058132921934332,
    "F_metal": 0.0,
    "F_P": 0.5340428369510588,
    "F_hal": 0.0,
    "total_density": 27864.5859375,
    "centroid": [
      -0.48744329810142517,
      3.6181492805480957,
      4.190275192260742
    ],
    "dipole_rho": [
      9531.2685546875,
      -19710.587890625,
      8032.11376953125
    ],
    "curv_rho": 59965772.0,
    "curv_rho_failed": false,
    "gpu_density_B_requested": "vector",
    "gpu_density_B_effective": "vector",
    "gpu_density_B_fallback_from_vector": false,
    "gpu_density_A_requested": null,
    "gpu_density_A_effective": null,
    "gpu_density_A_fallback_from_vector": false,
    "xtb_A_used": false,
    "xtb_A_success": false,
    "xtb_charge_length_mismatch": false
  },
  " :128": {
    "id": " :128",
    "chain": " ",
    "resseq": 128,
    "resname": "LYS",
    "sasa": 0.09679638594388962,
    "partial_charge_B": -0.06436876136508776,
    "F_metal": 0.0,
    "F_P": 0.6604620066313371,
    "F_hal": 0.0,
    "total_density": 29614.70703125,
    "centroid": [
      -0.3593277633190155,
      3.7044990062713623,
      4.294457912445068
    ],
    "dipole_rho": [
      6079.67041015625,
      -20733.876953125,
      5295.0556640625
    ],
    "curv_rho": 63507832.0,
    "curv_rho_failed": false,
    "gpu_density_B_requested": "vector",
    "gpu_density_B_effective": "vector",
    "gpu_density_B_fallback_from_vector": false,
    "gpu_density_A_requested": null,
    "gpu_density_A_effective": null,
    "gpu_density_A_fallback_from_vector": false,
    "xtb_A_used": false,
    "xtb_A_success": false,
    "xtb_charge_length_mismatch": false
  },
  " :129": {
    "id": " :129",
    "chain": " ",
    "resseq": 129,
    "resname": "LEU",
    "sasa": 0.0,
    "partial_charge_B": -0.06000000000000002,
    "F_metal": 0.0,
    "F_P": 0.7679783057663081,
    "F_hal": 0.0,
    "total_density": 38806.4296875,
    "centroid": [
      -0.12378707528114319,
      3.441192388534546,
      4.26083517074585
    ],
    "dipole_rho": [
      7214.6171875,
      -25956.447265625,
      11103.421875
    ],
    "curv_rho": 90390832.0,
    "curv_rho_failed": false,
    "gpu_density_B_requested": "vector",
    "gpu_density_B_effective": "vector",
    "gpu_density_B_fallback_from_vector": false,
    "gpu_density_A_requested": null,
    "gpu_density_A_effective": null,
    "gpu_density_A_fallback_from_vector": false,
    "xtb_A_used": false,
    "xtb_A_success": false,
    "xtb_charge_length_mismatch": false
  },
  " :130": {
    "id": " :130",
    "chain": " ",
    "resseq": 130,
    "resname": "LYS",
    "sasa": 4.452633857727051,
    "partial_charge_B": -0.15000000000000005,
    "F_metal": 0.0,
    "F_P": 0.4830553720652964,
    "F_hal": 0.0,
    "total_density": 26869.73828125,
    "centroid": [
      -0.2703372538089752,
      3.72273850440979,
      3.981581449508667
    ],
    "dipole_rho": [
      6085.376953125,
      -17126.498046875,
      11260.240234375
    ],
    "curv_rho": 53606592.0,
    "curv_rho_failed": false,
    "gpu_density_B_requested": "vector",
    "gpu_density_B_effective": "vector",
    "gpu_density_B_fallback_from_vector": false,
    "gpu_density_A_requested": null,
    "gpu_density_A_effective": null,
    "gpu_density_A_fallback_from_vector": false,
    "xtb_A_used": false,
    "xtb_A_success": false,
    "xtb_charge_length_mismatch": false
  },
  " :131": {
    "id": " :131",
    "chain": " ",
    "resseq": 131,
    "resname": "GLU",
    "sasa": 6.831984043121338,
    "partial_charge_B": -0.15000000000000005,
    "F_metal": 0.0,
    "F_P": 0.4835743467420011,
    "F_hal": 0.0,
    "total_density": 23870.265625,
    "centroid": [
      -0.21607941389083862,
      3.9031033515930176,
      4.098012924194336
    ],
    "dipole_rho": [
      4114.13330078125,
      -19471.294921875,
      7900.58203125
    ],
    "curv_rho": 49717104.0,
    "curv_rho_failed": false,
    "gpu_density_B_requested": "vector",
    "gpu_density_B_effective": "vector",
    "gpu_density_B_fallback_from_vector": false,
    "gpu_density_A_requested": null,
    "gpu_density_A_effective": null,
    "gpu_density_A_fallback_from_vector": false,
    "xtb_A_used": false,
    "xtb_A_success": false,
    "xtb_charge_length_mismatch": false
  },
  " :132": {
    "id": " :132",
    "chain": " ",
    "resseq": 132,
    "resname": "LYS",
    "sasa": 2.631791591644287,
    "partial_charge_B": -0.15000000000000005,
    "F_metal": 0.0,
    "F_P": 0.5950964533532865,
    "F_hal": 0.0,
    "total_density": 26912.4453125,
    "centroid": [
      0.01724233850836754,
      3.827082395553589,
      4.110610485076904
    ],
    "dipole_rho": [
      879.3814697265625,
      -19519.626953125,
      7650.14501953125
    ],
    "curv_rho": 59114764.0,
    "curv_rho_failed": false,
    "gpu_density_B_requested": "vector",
    "gpu_density_B_effective": "vector",
    "gpu_density_B_fallback_from_vector": false,
    "gpu_density_A_requested": null,
    "gpu_density_A_effective": null,
    "gpu_density_A_fallback_from_vector": false,
    "xtb_A_used": false,
    "xtb_A_success": false,
    "xtb_charge_length_mismatch": false
  },
  " :133": {
    "id": " :133",
    "chain": " ",
    "resseq": 133,
    "resname": "LYS",
    "sasa": 5.031940937042236,
    "partial_charge_B": -0.15000000000000005,
    "F_metal": 0.0,
    "F_P": 0.5157253899171004,
    "F_hal": 0.0,
    "total_density": 28922.712890625,
    "centroid": [
      0.0838741809129715,
      3.6217684745788574,
      3.942265510559082
    ],
    "dipole_rho": [
      757.6064453125,
      -21371.333984375,
      13377.4921875
    ],
    "curv_rho": 65323040.0,
    "curv_rho_failed": false,
    "gpu_density_B_requested": "vector",
    "gpu_density_B_effective": "vector",
    "gpu_density_B_fallback_from_vector": false,
    "gpu_density_A_requested": null,
    "gpu_density_A_effective": null,
    "gpu_density_A_fallback_from_vector": false,
    "xtb_A_used": false,
    "xtb_A_success": false,
    "xtb_charge_length_mismatch": false
  },
  " :134": {
    "id": " :134",
    "chain": " ",
    "resseq": 134,
    "resname": "LEU",
    "sasa": 0.0,
    "partial_charge_B": -0.06000000000000002,
    "F_metal": 0.0,
    "F_P": 0.7071987893251866,
    "F_hal": 0.0,
    "total_density": 37284.09375,
    "centroid": [
      0.10196281969547272,
      3.5167698860168457,
      4.133017063140869
    ],
    "dipole_rho": [
      2035.725341796875,
      -21031.681640625,
      14602.0302734375
    ],
    "curv_rho": 83546728.0,
    "curv_rho_failed": false,
    "gpu_density_B_requested": "vector",
    "gpu_density_B_effective": "vector",
    "gpu_density_B_fallback_from_vector": false,
    "gpu_density_A_requested": null,
    "gpu_density_A_effective": null,
    "gpu_density_A_fallback_from_vector": false,
    "xtb_A_used": false,
    "xtb_A_success": false,
    "xtb_charge_length_mismatch": false
  },
  " :135": {
    "id": " :135",
    "chain": " ",
    "resseq": 135,
    "resname": "THR",
    "sasa": 0.3226546049118042,
    "partial_charge_B": -0.37281268605541995,
    "F_metal": 0.0,
    "F_P": 0.6397539737841987,
    "F_hal": 0.0,
    "total_density": 39484.5,
    "centroid": [
      0.021961906924843788,
      3.272735595703125,
      4.0287933349609375
    ],
    "dipole_rho": [
      7003.046875,
      -16485.646484375,
      19373.080078125
    ],
    "curv_rho": 89290624.0,
    "curv_rho_failed": false,
    "gpu_density_B_requested": "vector",
    "gpu_density_B_effective": "vector",
    "gpu_density_B_fallback_from_vector": false,
    "gpu_density_A_requested": null,
    "gpu_density_A_effective": null,
    "gpu_density_A_fallback_from_vector": false,
    "xtb_A_used": false,
    "xtb_A_success": false,
    "xtb_charge_length_mismatch": false
  },
  " :136": {
    "id": " :136",
    "chain": " ",
    "resseq": 136,
    "resname": "PRO",
    "sasa": 0.0,
    "partial_charge_B": -0.06000000000000002,
    "F_metal": 0.0,
    "F_P": 0.7772953629390706,
    "F_hal": 0.0,
    "total_density": 43805.79296875,
    "centroid": [
      -0.09166920930147171,
      3.092833995819092,
      4.138896942138672
    ],
    "dipole_rho": [
      8857.6279296875,
      -16160.314453125,
      16661.6953125
    ],
    "curv_rho": 103410184.0,
    "curv_rho_failed": false,
    "gpu_density_B_requested": "vector",
    "gpu_density_B_effective": "vector",
    "gpu_density_B_fallback_from_vector": false,
    "gpu_density_A_requested": null,
    "gpu_density_A_effective": null,
    "gpu_density_A_fallback_from_vector": false,
    "xtb_A_used": false,
    "xtb_A_success": false,
    "xtb_charge_length_mismatch": false
  },
  " :137": {
    "id": " :137",
    "chain": " ",
    "resseq": 137,
    "resname": "ILE",
    "sasa": 0.0,
    "partial_charge_B": -0.06000000000000002,
    "F_metal": 0.0,
    "F_P": 0.8855936176764526,
    "F_hal": 0.0,
    "total_density": 54000.7421875,
    "centroid": [
      0.1176237240433693,
      2.8615193367004395,
      4.235426425933838
    ],
    "dipole_rho": [
      5948.11181640625,
      -13090.77734375,
      24706.1015625
    ],
    "curv_rho": 125726496.0,
    "curv_rho_failed": false,
    "gpu_density_B_requested": "vector",
    "gpu_density_B_effective": "vector",
    "gpu_density_B_fallback_from_vector": false,
    "gpu_density_A_requested": null,
    "gpu_density_A_effective": null,
    "gpu_density_A_fallback_from_vector": false,
    "xtb_A_used": false,
    "xtb_A_success": false,
    "xtb_charge_length_mismatch": false
  },
  " :138": {
    "id": " :138",
    "chain": " ",
    "resseq": 138,
    "resname": "THR",
    "sasa": 0.35492008924484253,
    "partial_charge_B": -0.38009396004129653,
    "F_metal": 0.0,
    "F_P": 0.6141002128403235,
    "F_hal": 0.0,
    "total_density": 44713.4140625,
    "centroid": [
      0.018087344244122505,
      2.744004487991333,
      4.013232231140137
    ],
    "dipole_rho": [
      10477.7021484375,
      -5683.5029296875,
      23888.64453125
    ],
    "curv_rho": 107847848.0,
    "curv_rho_failed": false,
    "gpu_density_B_requested": "vector",
    "gpu_density_B_effective": "vector",
    "gpu_density_B_fallback_from_vector": false,
    "gpu_density_A_requested": null,
    "gpu_density_A_effective": null,
    "gpu_density_A_fallback_from_vector": false,
    "xtb_A_used": false,
    "xtb_A_success": false,
    "xtb_charge_length_mismatch": false
  },
  " :139": {
    "id": " :139",
    "chain": " ",
    "resseq": 139,
    "resname": "TYR",
    "sasa": 0.8022229671478271,
    "partial_charge_B": -0.4810357210595176,
    "F_metal": 0.0,
    "F_P": 0.5625891896046726,
    "F_hal": 0.0,
    "total_density": 50644.078125,
    "centroid": [
      -0.03434435650706291,
      2.412395477294922,
      4.09727144241333
    ],
    "dipole_rho": [
      12678.6103515625,
      7766.46728515625,
      25874.72265625
    ],
    "curv_rho": 115320184.0,
    "curv_rho_failed": false,
    "gpu_density_B_requested": "vector",
    "gpu_density_B_effective": "vector",
    "gpu_density_B_fallback_from_vector": false,
    "gpu_density_A_requested": null,
    "gpu_density_A_effective": null,
    "gpu_density_A_fallback_from_vector": false,
    "xtb_A_used": false,
    "xtb_A_success": false,
    "xtb_charge_length_mismatch": false
  },
  " :140": {
    "id": " :140",
    "chain": " ",
    "resseq": 140,
    "resname": "PRO",
    "sasa": 3.8073244094848633,
    "partial_charge_B": -0.15000000000000005,
    "F_metal": 0.0,
    "F_P": 0.48184152724148643,
    "F_hal": 0.0,
    "total_density": 39916.95703125,
    "centroid": [
      0.06013575196266174,
      2.504307508468628,
      3.850054979324341
    ],
    "dipole_rho": [
      7392.33642578125,
      1112.837158203125,
      24171.90625
    ],
    "curv_rho": 98153432.0,
    "curv_rho_failed": false,
    "gpu_density_B_requested": "vector",
    "gpu_density_B_effective": "vector",
    "gpu_density_B_fallback_from_vector": false,
    "gpu_density_A_requested": null,
    "gpu_density_A_effective": null,
    "gpu_density_A_fallback_from_vector": false,
    "xtb_A_used": false,
    "xtb_A_success": false,
    "xtb_charge_length_mismatch": false
  },
  " :141": {
    "id": " :141",
    "chain": " ",
    "resseq": 141,
    "resname": "GLN",
    "sasa": 1.3610305786132812,
    "partial_charge_B": -0.2428561944863412,
    "F_metal": 0.0,
    "F_P": 0.5854534306976118,
    "F_hal": 0.0,
    "total_density": 48017.61328125,
    "centroid": [
      0.254129558801651,
      2.707648754119873,
      3.974273681640625
    ],
    "dipole_rho": [
      5980.68212890625,
      -6247.40234375,
      29946.802734375
    ],
    "curv_rho": 108204216.0,
    "curv_rho_failed": false,
    "gpu_density_B_requested": "vector",
    "gpu_density_B_effective": "vector",
    "gpu_density_B_fallback_from_vector": false,
    "gpu_density_A_requested": null,
    "gpu_density_A_effective": null,
    "gpu_density_A_fallback_from_vector": false,
    "xtb_A_used": false,
    "xtb_A_success": false,
    "xtb_charge_length_mismatch": false
  },
  " :142": {
    "id": " :142",
    "chain": " ",
    "resseq": 142,
    "resname": "GLY",
    "sasa": 0.0,
    "partial_charge_B": -0.06000000000000002,
    "F_metal": 0.0,
    "F_P": 0.7128693728385431,
    "F_hal": 0.0,
    "total_density": 51027.109375,
    "centroid": [
      0.3094976246356964,
      2.439565658569336,
      4.140565872192383
    ],
    "dipole_rho": [
      2544.8583984375,
      -1023.5809326171875,
      24447.88671875
    ],
    "curv_rho": 131100464.0,
    "curv_rho_failed": false,
    "gpu_density_B_requested": "vector",
    "gpu_density_B_effective": "vector",
    "gpu_density_B_fallback_from_vector": false,
    "gpu_density_A_requested": null,
    "gpu_density_A_effective": null,
    "gpu_density_A_fallback_from_vector": false,
    "xtb_A_used": false,
    "xtb_A_success": false,
    "xtb_charge_length_mismatch": false
  },
  " :143": {
    "id": " :143",
    "chain": " ",
    "resseq": 143,
    "resname": "LEU",
    "sasa": 0.06453092396259308,
    "partial_charge_B": -0.06291250757672519,
    "F_metal": 0.0,
    "F_P": 0.5278898876597686,
    "F_hal": 0.0,
    "total_density": 49680.46875,
    "centroid": [
      0.3107132017612457,
      2.2660024166107178,
      4.070756912231445
    ],
    "dipole_rho": [
      4845.11767578125,
      9340.0537109375,
      29553.998046875
    ],
    "curv_rho": 119556328.0,
    "curv_rho_failed": false,
    "gpu_density_B_requested": "vector",
    "gpu_density_B_effective": "vector",
    "gpu_density_B_fallback_from_vector": false,
    "gpu_density_A_requested": null,
    "gpu_density_A_effective": null,
    "gpu_density_A_fallback_from_vector": false,
    "xtb_A_used": false,
    "xtb_A_success": false,
    "xtb_charge_length_mismatch": false
  },
  " :144": {
    "id": " :144",
    "chain": " ",
    "resseq": 144,
    "resname": "ALA",
    "sasa": 0.6775746941566467,
    "partial_charge_B": -0.09058132921934332,
    "F_metal": 0.0,
    "F_P": 0.5175936891660067,
    "F_hal": 0.0,
    "total_density": 43831.58203125,
    "centroid": [
      0.4403531849384308,
      2.3605875968933105,
      3.928060293197632
    ],
    "dipole_rho": [
      -4585.95703125,
      2436.51171875,
      26172.72265625
    ],
    "curv_rho": 109877664.0,
    "curv_rho_failed": false,
    "gpu_density_B_requested": "vector",
    "gpu_density_B_effective": "vector",
    "gpu_density_B_fallback_from_vector": false,
    "gpu_density_A_requested": null,
    "gpu_density_A_effective": null,
    "gpu_density_A_fallback_from_vector": false,
    "xtb_A_used": false,
    "xtb_A_success": false,
    "xtb_charge_length_mismatch": false
  },
  " :145": {
    "id": " :145",
    "chain": " ",
    "resseq": 145,
    "resname": "MET",
    "sasa": 0.0,
    "partial_charge_B": -0.21000000000000002,
    "F_metal": 0.0,
    "F_P": 0.7122042497648947,
    "F_hal": 0.0,
    "total_density": 54162.70703125,
    "centroid": [
      0.6462112665176392,
      2.4631154537200928,
      4.1580586433410645
    ],
    "dipole_rho": [
      -7259.9013671875,
      -949.0299072265625,
      26437.259765625
    ],
    "curv_rho": 129002184.0,
    "curv_rho_failed": false,
    "gpu_density_B_requested": "vector",
    "gpu_density_B_effective": "vector",
    "gpu_density_B_fallback_from_vector": false,
    "gpu_density_A_requested": null,
    "gpu_density_A_effective": null,
    "gpu_density_A_fallback_from_vector": false,
    "xtb_A_used": false,
    "xtb_A_success": false,
    "xtb_charge_length_mismatch": false
  },
  " :146": {
    "id": " :146",
    "chain": " ",
    "resseq": 146,
    "resname": "ALA",
    "sasa": 0.0,
    "partial_charge_B": -0.06000000000000002,
    "F_metal": 0.0,
    "F_P": 0.6353125615535985,
    "F_hal": 0.0,
    "total_density": 53399.046875,
    "centroid": [
      0.5251851081848145,
      2.1388838291168213,
      4.226418972015381
    ],
    "dipole_rho": [
      -8643.9599609375,
      5021.86767578125,
      25873.962890625
    ],
    "curv_rho": 134782096.0,
    "curv_rho_failed": false,
    "gpu_density_B_requested": "vector",
    "gpu_density_B_effective": "vector",
    "gpu_density_B_fallback_from_vector": false,
    "gpu_density_A_requested": null,
    "gpu_density_A_effective": null,
    "gpu_density_A_fallback_from_vector": false,
    "xtb_A_used": false,
    "xtb_A_success": false,
    "xtb_charge_length_mismatch": false
  },
  " :147": {
    "id": " :147",
    "chain": " ",
    "resseq": 147,
    "resname": "LYS",
    "sasa": 5.76704216003418,
    "partial_charge_B": 0.29999999999999993,
    "F_metal": 0.0,
    "F_P": 0.4437064674441359,
    "F_hal": 0.0,
    "total_density": 45189.765625,
    "centroid": [
      0.5657876133918762,
      2.0424089431762695,
      3.9837217330932617
    ],
    "dipole_rho": [
      -4240.8662109375,
      9988.3466796875,
      27674.21875
    ],
    "curv_rho": 106783424.0,
    "curv_rho_failed": false,
    "gpu_density_B_requested": "vector",
    "gpu_density_B_effective": "vector",
    "gpu_density_B_fallback_from_vector": false,
    "gpu_density_A_requested": null,
    "gpu_density_A_effective": null,
    "gpu_density_A_fallback_from_vector": false,
    "xtb_A_used": false,
    "xtb_A_success": false,
    "xtb_charge_length_mismatch": false
  },
  " :148": {
    "id": " :148",
    "chain": " ",
    "resseq": 148,
    "resname": "GLU",
    "sasa": 2.2826552391052246,
    "partial_charge_B": -1.35,
    "F_metal": 0.0,
    "F_P": 0.5085600029429111,
    "F_hal": 0.0,
    "total_density": 45750.54296875,
    "centroid": [
      0.8516904711723328,
      2.2974154949188232,
      4.033522129058838
    ],
    "dipole_rho": [
      -14480.998046875,
      1039.2459716796875,
      27481.84375
    ],
    "curv_rho": 110831840.0,
    "curv_rho_failed": false,
    "gpu_density_B_requested": "vector",
    "gpu_density_B_effective": "vector",
    "gpu_density_B_fallback_from_vector": false,
    "gpu_density_A_requested": null,
    "gpu_density_A_effective": null,
    "gpu_density_A_fallback_from_vector": false,
    "xtb_A_used": false,
    "xtb_A_success": false,
    "xtb_charge_length_mismatch": false
  },
  " :149": {
    "id": " :149",
    "chain": " ",
    "resseq": 149,
    "resname": "ILE",
    "sasa": 0.0,
    "partial_charge_B": -0.06000000000000002,
    "F_metal": 0.0,
    "F_P": 0.6542397521740859,
    "F_hal": 0.0,
    "total_density": 55140.88671875,
    "centroid": [
      0.8425689339637756,
      2.1831793785095215,
      4.325979709625244
    ],
    "dipole_rho": [
      -16583.271484375,
      5883.775390625,
      24729.576171875
    ],
    "curv_rho": 133991800.0,
    "curv_rho_failed": false,
    "gpu_density_B_requested": "vector",
    "gpu_density_B_effective": "vector",
    "gpu_density_B_fallback_from_vector": false,
    "gpu_density_A_requested": null,
    "gpu_density_A_effective": null,
    "gpu_density_A_fallback_from_vector": false,
    "xtb_A_used": false,
    "xtb_A_success": false,
    "xtb_charge_length_mismatch": false
  },
  " :150": {
    "id": " :150",
    "chain": " ",
    "resseq": 150,
    "resname": "GLY",
    "sasa": 0.12906184792518616,
    "partial_charge_B": -0.06582501515345034,
    "F_metal": 0.0,
    "F_P": 0.5224312131665421,
    "F_hal": 0.0,
    "total_density": 47728.91796875,
    "centroid": [
      0.8295705318450928,
      1.8744598627090454,
      4.277371406555176
    ],
    "dipole_rho": [
      -12184.20703125,
      9923.3212890625,
      20925.37890625
    ],
    "curv_rho": 122752688.0,
    "curv_rho_failed": false,
    "gpu_density_B_requested": "vector",
    "gpu_density_B_effective": "vector",
    "gpu_density_B_fallback_from_vector": false,
    "gpu_density_A_requested": null,
    "gpu_density_A_effective": null,
    "gpu_density_A_fallback_from_vector": false,
    "xtb_A_used": false,
    "xtb_A_success": false,
    "xtb_charge_length_mismatch": false
  },
  " :151": {
    "id": " :151",
    "chain": " ",
    "resseq": 151,
    "resname": "ALA",
    "sasa": 0.0,
    "partial_charge_B": -0.06000000000000002,
    "F_metal": 0.0,
    "F_P": 0.6017391019494902,
    "F_hal": 0.0,
    "total_density": 54924.71484375,
    "centroid": [
      0.6428883075714111,
      1.9175052642822266,
      4.374156475067139
    ],
    "dipole_rho": [
      -8834.73046875,
      13327.22265625,
      21686.283203125
    ],
    "curv_rho": 137189328.0,
    "curv_rho_failed": false,
    "gpu_density_B_requested": "vector",
    "gpu_density_B_effective": "vector",
    "gpu_density_B_fallback_from_vector": false,
    "gpu_density_A_requested": null,
    "gpu_density_A_effective": null,
    "gpu_density_A_fallback_from_vector": false,
    "xtb_A_used": false,
    "xtb_A_success": false,
    "xtb_charge_length_mismatch": false
  },
  " :152": {
    "id": " :152",
    "chain": " ",
    "resseq": 152,
    "resname": "VAL",
    "sasa": 0.03226546198129654,
    "partial_charge_B": -0.0614562537883626,
    "F_metal": 0.0,
    "F_P": 0.5379721278819197,
    "F_hal": 0.0,
    "total_density": 53081.078125,
    "centroid": [
      0.5329782962799072,
      1.737729549407959,
      4.469030857086182
    ],
    "dipole_rho": [
      -4597.970703125,
      20482.521484375,
      18690.74609375
    ],
    "curv_rho": 133225600.0,
    "curv_rho_failed": false,
    "gpu_density_B_requested": "vector",
    "gpu_density_B_effective": "vector",
    "gpu_density_B_fallback_from_vector": false,
    "gpu_density_A_requested": null,
    "gpu_density_A_effective": null,
    "gpu_density_A_fallback_from_vector": false,
    "xtb_A_used": false,
    "xtb_A_success": false,
    "xtb_charge_length_mismatch": false
  },
  " :153": {
    "id": " :153",
    "chain": " ",
    "resseq": 153,
    "resname": "LYS",
    "sasa": 1.0128599405288696,
    "partial_charge_B": 0.2114278634120208,
    "F_metal": 0.0,
    "F_P": 0.6007265254327335,
    "F_hal": 0.0,
    "total_density": 60029.00390625,
    "centroid": [
      0.3272428512573242,
      1.8701082468032837,
      4.489377975463867
    ],
    "dipole_rho": [
      9131.6494140625,
      20555.08984375,
      22244.08984375
    ],
    "curv_rho": 143937344.0,
    "curv_rho_failed": false,
    "gpu_density_B_requested": "vector",
    "gpu_density_B_effective": "vector",
    "gpu_density_B_fallback_from_vector": false,
    "gpu_density_A_requested": null,
    "gpu_density_A_effective": null,
    "gpu_density_A_fallback_from_vector": false,
    "xtb_A_used": false,
    "xtb_A_success": false,
    "xtb_charge_length_mismatch": false
  },
  " :154": {
    "id": " :154",
    "chain": " ",
    "resseq": 154,
    "resname": "TYR",
    "sasa": 0.0,
    "partial_charge_B": -0.3,
    "F_metal": 0.0,
    "F_P": 0.8000411937788224,
    "F_hal": 0.0,
    "total_density": 64351.37890625,
    "centroid": [
      0.1864909678697586,
      2.3038218021392822,
      4.392054080963135
    ],
    "dipole_rho": [
      6935.9609375,
      10001.5810546875,
      26188.53515625
    ],
    "curv_rho": 144305680.0,
    "curv_rho_failed": false,
    "gpu_density_B_requested": "vector",
    "gpu_density_B_effective": "vector",
    "gpu_density_B_fallback_from_vector": false,
    "gpu_density_A_requested": null,
    "gpu_density_A_effective": null,
    "gpu_density_A_fallback_from_vector": false,
    "xtb_A_used": false,
    "xtb_A_success": false,
    "xtb_charge_length_mismatch": false
  },
  " :155": {
    "id": " :155",
    "chain": " ",
    "resseq": 155,
    "resname": "LEU",
    "sasa": 0.0,
    "partial_charge_B": -0.06000000000000002,
    "F_metal": 0.0,
    "F_P": 0.8964100423471977,
    "F_hal": 0.0,
    "total_density": 64246.765625,
    "centroid": [
      0.15545788407325745,
      2.1445224285125732,
      4.624854564666748
    ],
    "dipole_rho": [
      15576.3349609375,
      12682.1591796875,
      17564.583984375
    ],
    "curv_rho": 152983568.0,
    "curv_rho_failed": false,
    "gpu_density_B_requested": "vector",
    "gpu_density_B_effective": "vector",
    "gpu_density_B_fallback_from_vector": false,
    "gpu_density_A_requested": null,
    "gpu_density_A_effective": null,
    "gpu_density_A_fallback_from_vector": false,
    "xtb_A_used": false,
    "xtb_A_success": false,
    "xtb_charge_length_mismatch": false
  },
  " :156": {
    "id": " :156",
    "chain": " ",
    "resseq": 156,
    "resname": "GLU",
    "sasa": 0.0,
    "partial_charge_B": -0.54,
    "F_metal": 0.0,
    "F_P": 0.9442295198365146,
    "F_hal": 0.0,
    "total_density": 61080.7734375,
    "centroid": [
      -0.021016234531998634,
      2.376805305480957,
      4.5610198974609375
    ],
    "dipole_rho": [
      21143.814453125,
      195.0684814453125,
      21496.9140625
    ],
    "curv_rho": 146367120.0,
    "curv_rho_failed": false,
    "gpu_density_B_requested": "vector",
    "gpu_density_B_effective": "vector",
    "gpu_density_B_fallback_from_vector": false,
    "gpu_density_A_requested": null,
    "gpu_density_A_effective": null,
    "gpu_density_A_fallback_from_vector": false,
    "xtb_A_used": false,
    "xtb_A_success": false,
    "xtb_charge_length_mismatch": false
  },
  " :157": {
    "id": " :157",
    "chain": " ",
    "resseq": 157,
    "resname": "CYS",
    "sasa": 0.0,
    "partial_charge_B": -0.21000000000000002,
    "F_metal": 0.0,
    "F_P": 1.5173706023020557,
    "F_hal": 0.0,
    "total_density": 62149.1875,
    "centroid": [
      -0.07106299698352814,
      2.392827033996582,
      4.7691497802734375
    ],
    "dipole_rho": [
      21388.87109375,
      -3846.374755859375,
      2491.17333984375
    ],
    "curv_rho": 149629040.0,
    "curv_rho_failed": false,
    "gpu_density_B_requested": "vector",
    "gpu_density_B_effective": "vector",
    "gpu_density_B_fallback_from_vector": false,
    "gpu_density_A_requested": null,
    "gpu_density_A_effective": null,
    "gpu_density_A_fallback_from_vector": false,
    "xtb_A_used": false,
    "xtb_A_success": false,
    "xtb_charge_length_mismatch": false
  },
  " :158": {
    "id": " :158",
    "chain": " ",
    "resseq": 158,
    "resname": "SER",
    "sasa": 0.0,
    "partial_charge_B": -0.3,
    "F_metal": 0.0,
    "F_P": 1.6093139581156908,
    "F_hal": 0.0,
    "total_density": 56655.95703125,
    "centroid": [
      -0.2525422275066376,
      2.526533365249634,
      4.914168357849121
    ],
    "dipole_rho": [
      24326.623046875,
      -7299.16162109375,
      -3248.16455078125
    ],
    "curv_rho": 138708576.0,
    "curv_rho_failed": false,
    "gpu_density_B_requested": "vector",
    "gpu_density_B_effective": "vector",
    "gpu_density_B_fallback_from_vector": false,
    "gpu_density_A_requested": null,
    "gpu_density_A_effective": null,
    "gpu_density_A_fallback_from_vector": false,
    "xtb_A_used": false,
    "xtb_A_success": false,
    "xtb_charge_length_mismatch": false
  },
  " :159": {
    "id": " :159",
    "chain": " ",
    "resseq": 159,
    "resname": "ALA",
    "sasa": 0.0,
    "partial_charge_B": -0.06000000000000002,
    "F_metal": 0.0,
    "F_P": 2.297795448891337,
    "F_hal": 0.0,
    "total_density": 56075.171875,
    "centroid": [
      -0.17823366820812225,
      2.555830955505371,
      5.102077007293701
    ],
    "dipole_rho": [
      22110.798828125,
      -6614.01416015625,
      -12630.5419921875
    ],
    "curv_rho": 141078032.0,
    "curv_rho_failed": false,
    "gpu_density_B_requested": "vector",
    "gpu_density_B_effective": "vector",
    "gpu_density_B_fallback_from_vector": false,
    "gpu_density_A_requested": null,
    "gpu_density_A_effective": null,
    "gpu_density_A_fallback_from_vector": false,
    "xtb_A_used": false,
    "xtb_A_success": false,
    "xtb_charge_length_mismatch": false
  },
  " :160": {
    "id": " :160",
    "chain": " ",
    "resseq": 160,
    "resname": "LEU",
    "sasa": 0.7398988008499146,
    "partial_charge_B": -0.0933942353705398,
    "F_metal": 0.0,
    "F_P": 1.672565887634847,
    "F_hal": 0.0,
    "total_density": 48686.04296875,
    "centroid": [
      -0.41988059878349304,
      2.720716953277588,
      5.130574703216553
    ],
    "dipole_rho": [
      23137.166015625,
      -12488.9814453125,
      -10907.5400390625
    ],
    "curv_rho": 119983688.0,
    "curv_rho_failed": false,
    "gpu_density_B_requested": "vector",
    "gpu_density_B_effective": "vector",
    "gpu_density_B_fallback_from_vector": false,
    "gpu_density_A_requested": null,
    "gpu_density_A_effective": null,
    "gpu_density_A_fallback_from_vector": false,
    "xtb_A_used": false,
    "xtb_A_success": false,
    "xtb_charge_length_mismatch": false
  },
  " :161": {
    "id": " :161",
    "chain": " ",
    "resseq": 161,
    "resname": "THR",
    "sasa": 2.262895107269287,
    "partial_charge_B": -0.75,
    "F_metal": 0.0,
    "F_P": 1.056818396938333,
    "F_hal": 0.0,
    "total_density": 48700.80078125,
    "centroid": [
      -0.46330708265304565,
      2.5743556022644043,
      5.0327019691467285
    ],
    "dipole_rho": [
      31660.744140625,
      -4595.35498046875,
      -4110.23681640625
    ],
    "curv_rho": 117555784.0,
    "curv_rho_failed": false,
    "gpu_density_B_requested": "vector",
    "gpu_density_B_effective": "vector",
    "gpu_density_B_fallback_from_vector": false,
    "gpu_density_A_requested": null,
    "gpu_density_A_effective": null,
    "gpu_density_A_fallback_from_vector": false,
    "xtb_A_used": false,
    "xtb_A_success": false,
    "xtb_charge_length_mismatch": false
  },
  " :162": {
    "id": " :162",
    "chain": " ",
    "resseq": 162,
    "resname": "GLN",
    "sasa": 0.5675374269485474,
    "partial_charge_B": -0.1712299206197923,
    "F_metal": 0.0,
    "F_P": 1.0736393041697037,
    "F_hal": 0.0,
    "total_density": 52321.26953125,
    "centroid": [
      -0.38831669092178345,
      2.3039064407348633,
      5.153477191925049
    ],
    "dipole_rho": [
      29741.44140625,
      654.9581298828125,
      -10605.517578125
    ],
    "curv_rho": 123282096.0,
    "curv_rho_failed": false,
    "gpu_density_B_requested": "vector",
    "gpu_density_B_effective": "vector",
    "gpu_density_B_fallback_from_vector": false,
    "gpu_density_A_requested": null,
    "gpu_density_A_effective": null,
    "gpu_density_A_fallback_from_vector": false,
    "xtb_A_used": false,
    "xtb_A_success": false,
    "xtb_charge_length_mismatch": false
  },
  " :163": {
    "id": " :163",
    "chain": " ",
    "resseq": 163,
    "resname": "ARG",
    "sasa": 4.531126499176025,
    "partial_charge_B": 1.2,
    "F_metal": 0.0,
    "F_P": 0.7803007603194418,
    "F_hal": 0.0,
    "total_density": 52029.5,
    "centroid": [
      -0.43267086148262024,
      2.3941256999969482,
      4.800902366638184
    ],
    "dipole_rho": [
      31488.822265625,
      1647.8369140625,
      11824.107421875
    ],
    "curv_rho": 125723328.0,
    "curv_rho_failed": false,
    "gpu_density_B_requested": "vector",
    "gpu_density_B_effective": "vector",
    "gpu_density_B_fallback_from_vector": false,
    "gpu_density_A_requested": null,
    "gpu_density_A_effective": null,
    "gpu_density_A_fallback_from_vector": false,
    "xtb_A_used": false,
    "xtb_A_success": false,
    "xtb_charge_length_mismatch": false
  },
  " :164": {
    "id": " :164",
    "chain": " ",
    "resseq": 164,
    "resname": "GLY",
    "sasa": 0.0,
    "partial_charge_B": -0.06000000000000002,
    "F_metal": 0.0,
    "F_P": 0.9311331578631006,
    "F_hal": 0.0,
    "total_density": 53328.4609375,
    "centroid": [
      -0.26567941904067993,
      2.146278142929077,
      4.869987487792969
    ],
    "dipole_rho": [
      21859.1015625,
      6410.25927734375,
      4032.330078125
    ],
    "curv_rho": 135404400.0,
    "curv_rho_failed": false,
    "gpu_density_B_requested": "vector",
    "gpu_density_B_effective": "vector",
    "gpu_density_B_fallback_from_vector": false,
    "gpu_density_A_requested": null,
    "gpu_density_A_effective": null,
    "gpu_density_A_fallback_from_vector": false,
    "xtb_A_used": false,
    "xtb_A_success": false,
    "xtb_charge_length_mismatch": false
  },
  " :165": {
    "id": " :165",
    "chain": " ",
    "resseq": 165,
    "resname": "LEU",
    "sasa": 0.0,
    "partial_charge_B": -0.06000000000000002,
    "F_metal": 0.0,
    "F_P": 1.2834690746161632,
    "F_hal": 0.0,
    "total_density": 61548.76953125,
    "centroid": [
      -0.10549701005220413,
      2.162370204925537,
      5.098869323730469
    ],
    "dipole_rho": [
      25235.947265625,
      5465.23486328125,
      -5190.43798828125
    ],
    "curv_rho": 145340432.0,
    "curv_rho_failed": false,
    "gpu_density_B_requested": "vector",
    "gpu_density_B_effective": "vector",
    "gpu_density_B_fallback_from_vector": false,
    "gpu_density_A_requested": null,
    "gpu_density_A_effective": null,
    "gpu_density_A_fallback_from_vector": false,
    "xtb_A_used": false,
    "xtb_A_success": false,
    "xtb_charge_length_mismatch": false
  },
  " :166": {
    "id": " :166",
    "chain": " ",
    "resseq": 166,
    "resname": "LYS",
    "sasa": 1.9150656461715698,
    "partial_charge_B": 0.29286729716233356,
    "F_metal": 0.0,
    "F_P": 0.7068770968796081,
    "F_hal": 0.0,
    "total_density": 54214.49609375,
    "centroid": [
      -0.20458640158176422,
      1.8812532424926758,
      5.111936569213867
    ],
    "dipole_rho": [
      24268.353515625,
      20406.19921875,
      -4799.61865234375
    ],
    "curv_rho": 133417408.0,
    "curv_rho_failed": false,
    "gpu_density_B_requested": "vector",
    "gpu_density_B_effective": "vector",
    "gpu_density_B_fallback_from_vector": false,
    "gpu_density_A_requested": null,
    "gpu_density_A_effective": null,
    "gpu_density_A_fallback_from_vector": false,
    "xtb_A_used": false,
    "xtb_A_success": false,
    "xtb_charge_length_mismatch": false
  },
  " :167": {
    "id": " :167",
    "chain": " ",
    "resseq": 167,
    "resname": "THR",
    "sasa": 0.22070901095867157,
    "partial_charge_B": -0.3498068698846829,
    "F_metal": 0.0,
    "F_P": 0.7326164421794792,
    "F_hal": 0.0,
    "total_density": 56898.3046875,
    "centroid": [
      -0.06392670422792435,
      1.8566581010818481,
      4.8529486656188965
    ],
    "dipole_rho": [
      22639.943359375,
      15546.3095703125,
      4648.125
    ],
    "curv_rho": 138696512.0,
    "curv_rho_failed": false,
    "gpu_density_B_requested": "vector",
    "gpu_density_B_effective": "vector",
    "gpu_density_B_fallback_from_vector": false,
    "gpu_density_A_requested": null,
    "gpu_density_A_effective": null,
    "gpu_density_A_fallback_from_vector": false,
    "xtb_A_used": false,
    "xtb_A_success": false,
    "xtb_charge_length_mismatch": false
  },
  " :168": {
    "id": " :168",
    "chain": " ",
    "resseq": 168,
    "resname": "VAL",
    "sasa": 0.0,
    "partial_charge_B": -0.06000000000000002,
    "F_metal": 0.0,
    "F_P": 1.098019768886159,
    "F_hal": 0.0,
    "total_density": 63822.875,
    "centroid": [
      0.11695323139429092,
      1.9591269493103027,
      4.955307483673096
    ],
    "dipole_rho": [
      13577.611328125,
      10181.48046875,
      3556.30615234375
    ],
    "curv_rho": 151869248.0,
    "curv_rho_failed": false,
    "gpu_density_B_requested": "vector",
    "gpu_density_B_effective": "vector",
    "gpu_density_B_fallback_from_vector": false,
    "gpu_density_A_requested": null,
    "gpu_density_A_effective": null,
    "gpu_density_A_fallback_from_vector": false,
    "xtb_A_used": false,
    "xtb_A_success": false,
    "xtb_charge_length_mismatch": false
  },
  " :169": {
    "id": " :169",
    "chain": " ",
    "resseq": 169,
    "resname": "PHE",
    "sasa": 0.0,
    "partial_charge_B": -0.06000000000000002,
    "F_metal": 0.0,
    "F_P": 1.1463060766264168,
    "F_hal": 0.0,
    "total_density": 68106.0078125,
    "centroid": [
      0.1917562484741211,
      1.919775366783142,
      5.170362949371338
    ],
    "dipole_rho": [
      14434.873046875,
      15288.7294921875,
      -7253.32861328125
    ],
    "curv_rho": 151299952.0,
    "curv_rho_failed": false,
    "gpu_density_B_requested": "vector",
    "gpu_density_B_effective": "vector",
    "gpu_density_B_fallback_from_vector": false,
    "gpu_density_A_requested": null,
    "gpu_density_A_effective": null,
    "gpu_density_A_fallback_from_vector": false,
    "xtb_A_used": false,
    "xtb_A_success": false,
    "xtb_charge_length_mismatch": false
  },
  " :170": {
    "id": " :170",
    "chain": " ",
    "resseq": 170,
    "resname": "ASP",
    "sasa": 0.0,
    "partial_charge_B": -0.54,
    "F_metal": 0.0,
    "F_P": 0.6215051509392638,
    "F_hal": 0.0,
    "total_density": 53882.91015625,
    "centroid": [
      0.026899665594100952,
      1.5805712938308716,
      5.0648908615112305
    ],
    "dipole_rho": [
      16098.171875,
      20321.751953125,
      913.5137329101562
    ],
    "curv_rho": 129833936.0,
    "curv_rho_failed": false,
    "gpu_density_B_requested": "vector",
    "gpu_density_B_effective": "vector",
    "gpu_density_B_fallback_from_vector": false,
    "gpu_density_A_requested": null,
    "gpu_density_A_effective": null,
    "gpu_density_A_fallback_from_vector": false,
    "xtb_A_used": false,
    "xtb_A_success": false,
    "xtb_charge_length_mismatch": false
  },
  " :171": {
    "id": " :171",
    "chain": " ",
    "resseq": 171,
    "resname": "GLU",
    "sasa": 0.0,
    "partial_charge_B": -0.54,
    "F_metal": 0.0,
    "F_P": 0.6069789037533222,
    "F_hal": 0.0,
    "total_density": 58814.234375,
    "centroid": [
      0.21685846149921417,
      1.662590503692627,
      4.80785608291626
    ],
    "dipole_rho": [
      14180.935546875,
      23658.43359375,
      11534.16796875
    ],
    "curv_rho": 139393648.0,
    "curv_rho_failed": false,
    "gpu_density_B_requested": "vector",
    "gpu_density_B_effective": "vector",
    "gpu_density_B_fallback_from_vector": false,
    "gpu_density_A_requested": null,
    "gpu_density_A_effective": null,
    "gpu_density_A_fallback_from_vector": false,
    "xtb_A_used": false,
    "xtb_A_success": false,
    "xtb_charge_length_mismatch": false
  },
  " :172": {
    "id": " :172",
    "chain": " ",
    "resseq": 172,
    "resname": "ALA",
    "sasa": 0.0,
    "partial_charge_B": -0.06000000000000002,
    "F_metal": 0.0,
    "F_P": 0.7550573247959609,
    "F_hal": 0.0,
    "total_density": 59686.28125,
    "centroid": [
      0.37495383620262146,
      1.6537556648254395,
      4.976734161376953
    ],
    "dipole_rho": [
      1557.4447021484375,
      19698.59765625,
      1750.869140625
    ],
    "curv_rho": 142651232.0,
    "curv_rho_failed": false,
    "gpu_density_B_requested": "vector",
    "gpu_density_B_effective": "vector",
    "gpu_density_B_fallback_from_vector": false,
    "gpu_density_A_requested": null,
    "gpu_density_A_effective": null,
    "gpu_density_A_fallback_from_vector": false,
    "xtb_A_used": false,
    "xtb_A_success": false,
    "xtb_charge_length_mismatch": false
  },
  " :173": {
    "id": " :173",
    "chain": " ",
    "resseq": 173,
    "resname": "ILE",
    "sasa": 0.0,
    "partial_charge_B": -0.06000000000000002,
    "F_metal": 0.0,
    "F_P": 0.5893192799273235,
    "F_hal": 0.0,
    "total_density": 54409.40234375,
    "centroid": [
      0.30818772315979004,
      1.4240771532058716,
      5.13511848449707
    ],
    "dipole_rho": [
      3522.34130859375,
      22790.1796875,
      -2001.93798828125
    ],
    "curv_rho": 124533544.0,
    "curv_rho_failed": false,
    "gpu_density_B_requested": "vector",
    "gpu_density_B_effective": "vector",
    "gpu_density_B_fallback_from_vector": false,
    "gpu_density_A_requested": null,
    "gpu_density_A_effective": null,
    "gpu_density_A_fallback_from_vector": false,
    "xtb_A_used": false,
    "xtb_A_success": false,
    "xtb_charge_length_mismatch": false
  },
  " :174": {
    "id": " :174",
    "chain": " ",
    "resseq": 174,
    "resname": "ARG",
    "sasa": 0.09495562314987183,
    "partial_charge_B": 0.5142854501245914,
    "F_metal": 0.0,
    "F_P": 0.45266878460117665,
    "F_hal": 0.0,
    "total_density": 52526.48046875,
    "centroid": [
      0.25533610582351685,
      1.3508342504501343,
      4.8830742835998535
    ],
    "dipole_rho": [
      12168.9375,
      27208.123046875,
      10545.9736328125
    ],
    "curv_rho": 119492816.0,
    "curv_rho_failed": false,
    "gpu_density_B_requested": "vector",
    "gpu_density_B_effective": "vector",
    "gpu_density_B_fallback_from_vector": false,
    "gpu_density_A_requested": null,
    "gpu_density_A_effective": null,
    "gpu_density_A_fallback_from_vector": false,
    "xtb_A_used": false,
    "xtb_A_success": false,
    "xtb_charge_length_mismatch": false
  },
  " :175": {
    "id": " :175",
    "chain": " ",
    "resseq": 175,
    "resname": "ALA",
    "sasa": 0.0,
    "partial_charge_B": -0.06000000000000002,
    "F_metal": 0.0,
    "F_P": 0.5098978280711777,
    "F_hal": 0.0,
    "total_density": 51679.30859375,
    "centroid": [
      0.48636558651924133,
      1.4191147089004517,
      4.820853233337402
    ],
    "dipole_rho": [
      -4866.869140625,
      23312.26171875,
      8434.7236328125
    ],
    "curv_rho": 125603584.0,
    "curv_rho_failed": false,
    "gpu_density_B_requested": "vector",
    "gpu_density_B_effective": "vector",
    "gpu_density_B_fallback_from_vector": false,
    "gpu_density_A_requested": null,
    "gpu_density_A_effective": null,
    "gpu_density_A_fallback_from_vector": false,
    "xtb_A_used": false,
    "xtb_A_success": false,
    "xtb_charge_length_mismatch": false
  },
  " :176": {
    "id": " :176",
    "chain": " ",
    "resseq": 176,
    "resname": "VAL",
    "sasa": 0.0,
    "partial_charge_B": -0.06000000000000002,
    "F_metal": 0.0,
    "F_P": 0.4794980163462351,
    "F_hal": 0.0,
    "total_density": 50262.640625,
    "centroid": [
      0.6756736636161804,
      1.3203980922698975,
      5.02453088760376
    ],
    "dipole_rho": [
      -3921.087158203125,
      25931.83984375,
      2659.03466796875
    ],
    "curv_rho": 118580472.0,
    "curv_rho_failed": false,
    "gpu_density_B_requested": "vector",
    "gpu_density_B_effective": "vector",
    "gpu_density_B_fallback_from_vector": false,
    "gpu_density_A_requested": null,
    "gpu_density_A_effective": null,
    "gpu_density_A_fallback_from_vector": false,
    "xtb_A_used": false,
    "xtb_A_success": false,
    "xtb_charge_length_mismatch": false
  },
  " :177": {
    "id": " :177",
    "chain": " ",
    "resseq": 177,
    "resname": "LEU",
    "sasa": 0.0,
    "partial_charge_B": -0.06000000000000002,
    "F_metal": 0.0,
    "F_P": 0.3873963427307163,
    "F_hal": 0.0,
    "total_density": 44040.94921875,
    "centroid": [
      0.4781351089477539,
      1.1036852598190308,
      5.067761421203613
    ],
    "dipole_rho": [
      1044.2198486328125,
      26920.482421875,
      3326.1484375
    ],
    "curv_rho": 100997568.0,
    "curv_rho_failed": false,
    "gpu_density_B_requested": "vector",
    "gpu_density_B_effective": "vector",
    "gpu_density_B_fallback_from_vector": false,
    "gpu_density_A_requested": null,
    "gpu_density_A_effective": null,
    "gpu_density_A_fallback_from_vector": false,
    "xtb_A_used": false,
    "xtb_A_success": false,
    "xtb_charge_length_mismatch": false
  },
  " :178": {
    "id": " :178",
    "chain": " ",
    "resseq": 178,
    "resname": "CYS",
    "sasa": 2.124056816101074,
    "partial_charge_B": -0.525,
    "F_metal": 0.0,
    "F_P": 0.2911553706800727,
    "F_hal": 0.0,
    "total_density": 33603.8984375,
    "centroid": [
      0.5418084859848022,
      0.7947099804878235,
      4.98126220703125
    ],
    "dipole_rho": [
      -2047.3121337890625,
      23183.6640625,
      6690.95263671875
    ],
    "curv_rho": 69746232.0,
    "curv_rho_failed": false,
    "gpu_density_B_requested": "vector",
    "gpu_density_B_effective": "vector",
    "gpu_density_B_fallback_from_vector": false,
    "gpu_density_A_requested": null,
    "gpu_density_A_effective": null,
    "gpu_density_A_fallback_from_vector": false,
    "xtb_A_used": false,
    "xtb_A_success": false,
    "xtb_charge_length_mismatch": false
  },
  " :179": {
    "id": " :179",
    "chain": " ",
    "resseq": 179,
    "resname": "PRO",
    "sasa": 0.0,
    "partial_charge_B": -0.06000000000000002,
    "F_metal": 0.0,
    "F_P": 0.2751667391690174,
    "F_hal": 0.0,
    "total_density": 29623.044921875,
    "centroid": [
      0.43791675567626953,
      0.7330923080444336,
      4.775432586669922
    ],
    "dipole_rho": [
      1874.3651123046875,
      19302.9921875,
      7545.9326171875
    ],
    "curv_rho": 62141788.0,
    "curv_rho_failed": false,
    "gpu_density_B_requested": "vector",
    "gpu_density_B_effective": "vector",
    "gpu_density_B_fallback_from_vector": false,
    "gpu_density_A_requested": null,
    "gpu_density_A_effective": null,
    "gpu_density_A_fallback_from_vector": false,
    "xtb_A_used": false,
    "xtb_A_success": false,
    "xtb_charge_length_mismatch": false
  },
  " :180": {
    "id": " :180",
    "chain": " ",
    "resseq": 180,
    "resname": "PRO",
    "sasa": 1.2583529949188232,
    "partial_charge_B": -0.11679389673732798,
    "F_metal": 0.0,
    "F_P": 0.23327662923502795,
    "F_hal": 0.0,
    "total_density": 23874.04296875,
    "centroid": [
      0.22057943046092987,
      0.5615785121917725,
      4.7379560470581055
    ],
    "dipole_rho": [
      2475.928466796875,
      18006.994140625,
      5880.83935546875
    ],
    "curv_rho": 47495576.0,
    "curv_rho_failed": false,
    "gpu_density_B_requested": "vector",
    "gpu_density_B_effective": "vector",
    "gpu_density_B_fallback_from_vector": false,
    "gpu_density_A_requested": null,
    "gpu_density_A_effective": null,
    "gpu_density_A_fallback_from_vector": false,
    "xtb_A_used": false,
    "xtb_A_success": false,
    "xtb_charge_length_mismatch": false
  },
  " :181": {
    "id": " :181",
    "chain": " ",
    "resseq": 181,
    "resname": "PRO",
    "sasa": 14.815225601196289,
    "partial_charge_B": -0.15000000000000005,
    "F_metal": 0.0,
    "F_P": 0.19178543897018047,
    "F_hal": 0.0,
    "total_density": 16461.232421875,
    "centroid": [
      0.2888137400150299,
      0.2528470456600189,
      4.616098403930664
    ],
    "dipole_rho": [
      664.0836791992188,
      12839.1240234375,
      5335.53515625
    ],
    "curv_rho": 28344818.0,
    "curv_rho_failed": false,
    "gpu_density_B_requested": "vector",
    "gpu_density_B_effective": "vector",
    "gpu_density_B_fallback_from_vector": false,
    "gpu_density_A_requested": null,
    "gpu_density_A_effective": null,
    "gpu_density_A_fallback_from_vector": false,
    "xtb_A_used": false,
    "xtb_A_success": false,
    "xtb_charge_length_mismatch": false
  },
  " :200": {
    "id": " :200",
    "chain": " ",
    "resseq": 200,
    "resname": "GNP",
    "sasa": 0.0,
    "partial_charge_B": -2.6700000000000013,
    "F_metal": 0.0,
    "F_P": 21.92900549400379,
    "F_hal": 0.0,
    "total_density": 74764.0625,
    "centroid": [
      0.2289712131023407,
      2.845367670059204,
      5.1182146072387695
    ],
    "dipole_rho": [
      16248.75390625,
      -32381.076171875,
      -21823.64453125
    ],
    "curv_rho": 150337328.0,
    "curv_rho_failed": false,
    "gpu_density_B_requested": "vector",
    "gpu_density_B_effective": "vector",
    "gpu_density_B_fallback_from_vector": false,
    "gpu_density_A_requested": null,
    "gpu_density_A_effective": null,
    "gpu_density_A_fallback_from_vector": false,
    "xtb_A_used": false,
    "xtb_A_success": false,
    "xtb_charge_length_mismatch": false
  }
}
```
