## Supplementary material for "Localized Reactivity on Proteins as Riemannian Manifolds: A Quantum-Inspired Geometric Model for Deterministic, Metal-Aware Reactive-Site Prediction": code bundle: env_features.json

```
{
  " :1": {
    "id": " :1",
    "chain": " ",
    "resseq": 1,
    "resname": "ARG",
    "sasa": 4.273002624511719,
    "partial_charge_B": 1.1987190236897902,
    "F_metal": 0.0,
    "F_P": 0.0,
    "F_hal": 0.0,
    "total_density": 22123.62890625,
    "centroid": [
      -0.4873524010181427,
      -0.35701704025268555,
      -2.9207401275634766
    ],
    "dipole_rho": [
      5354.1669921875,
      3618.242919921875,
      10702.7216796875
    ],
    "curv_rho": 26439760.0,
    "curv_rho_failed": false,
    "gpu_density_B_requested": "vector",
    "gpu_density_B_effective": "vector",
    "gpu_density_B_fallback_from_vector": false,
    "gpu_density_A_requested": null,
    "gpu_density_A_effective": null,
    "gpu_density_A_fallback_from_vector": false,
    "xtb_A_used": false,
    "xtb_A_success": false,
    "xtb_charge_length_mismatch": false
  },
  " :2": {
    "id": " :2",
    "chain": " ",
    "resseq": 2,
    "resname": "PRO",
    "sasa": 0.9356984496116638,
    "partial_charge_B": -0.07967305941714097,
    "F_metal": 0.0,
    "F_P": 0.0,
    "F_hal": 0.0,
    "total_density": 22400.046875,
    "centroid": [
      -0.5985547304153442,
      -0.5272887349128723,
      -2.6929051876068115
    ],
    "dipole_rho": [
      6557.5068359375,
      6540.10595703125,
      7429.97314453125
    ],
    "curv_rho": 27997216.0,
    "curv_rho_failed": false,
    "gpu_density_B_requested": "vector",
    "gpu_density_B_effective": "vector",
    "gpu_density_B_fallback_from_vector": false,
    "gpu_density_A_requested": null,
    "gpu_density_A_effective": null,
    "gpu_density_A_fallback_from_vector": false,
    "xtb_A_used": false,
    "xtb_A_success": false,
    "xtb_charge_length_mismatch": false
  },
  " :3": {
    "id": " :3",
    "chain": " ",
    "resseq": 3,
    "resname": "ASP",
    "sasa": 6.349271297454834,
    "partial_charge_B": -1.35,
    "F_metal": 0.0,
    "F_P": 0.0,
    "F_hal": 0.0,
    "total_density": 22236.17578125,
    "centroid": [
      -0.7524930238723755,
      -0.3846816122531891,
      -2.6184706687927246
    ],
    "dipole_rho": [
      12164.732421875,
      5207.8447265625,
      7533.70361328125
    ],
    "curv_rho": 28261178.0,
    "curv_rho_failed": false,
    "gpu_density_B_requested": "vector",
    "gpu_density_B_effective": "vector",
    "gpu_density_B_fallback_from_vector": false,
    "gpu_density_A_requested": null,
    "gpu_density_A_effective": null,
    "gpu_density_A_fallback_from_vector": false,
    "xtb_A_used": false,
    "xtb_A_success": false,
    "xtb_charge_length_mismatch": false
  },
  " :4": {
    "id": " :4",
    "chain": " ",
    "resseq": 4,
    "resname": "PHE",
    "sasa": 0.12906184792518616,
    "partial_charge_B": -0.06271352528560026,
    "F_metal": 0.0,
    "F_P": 0.0,
    "F_hal": 0.0,
    "total_density": 26811.400390625,
    "centroid": [
      -0.558472752571106,
      -0.411213219165802,
      -2.40779447555542
    ],
    "dipole_rho": [
      9021.548828125,
      7806.63720703125,
      4300.93603515625
    ],
    "curv_rho": 30425842.0,
    "curv_rho_failed": false,
    "gpu_density_B_requested": "vector",
    "gpu_density_B_effective": "vector",
    "gpu_density_B_fallback_from_vector": false,
    "gpu_density_A_requested": null,
    "gpu_density_A_effective": null,
    "gpu_density_A_fallback_from_vector": false,
    "xtb_A_used": false,
    "xtb_A_success": false,
    "xtb_charge_length_mismatch": false
  },
  " :5": {
    "id": " :5",
    "chain": " ",
    "resseq": 5,
    "resname": "CYS",
    "sasa": 0.0,
    "partial_charge_B": -0.21000000000000002,
    "F_metal": 0.0,
    "F_P": 0.0,
    "F_hal": 0.0,
    "total_density": 26560.013671875,
    "centroid": [
      -0.5268162488937378,
      -0.304855078458786,
      -2.5465543270111084
    ],
    "dipole_rho": [
      6471.35595703125,
      1879.43017578125,
      7023.67626953125
    ],
    "curv_rho": 29847178.0,
    "curv_rho_failed": false,
    "gpu_density_B_requested": "vector",
    "gpu_density_B_effective": "vector",
    "gpu_density_B_fallback_from_vector": false,
    "gpu_density_A_requested": null,
    "gpu_density_A_effective": null,
    "gpu_density_A_fallback_from_vector": false,
    "xtb_A_used": false,
    "xtb_A_success": false,
    "xtb_charge_length_mismatch": false
  },
  " :6": {
    "id": " :6",
    "chain": " ",
    "resseq": 6,
    "resname": "LEU",
    "sasa": 2.0004587173461914,
    "partial_charge_B": -0.10205964349328832,
    "F_metal": 0.0,
    "F_P": 0.0,
    "F_hal": 0.0,
    "total_density": 24843.09375,
    "centroid": [
      -0.6611003875732422,
      -0.1670837104320526,
      -2.5871095657348633
    ],
    "dipole_rho": [
      10667.3037109375,
      -1718.117431640625,
      7655.78515625
    ],
    "curv_rho": 29045972.0,
    "curv_rho_failed": false,
    "gpu_density_B_requested": "vector",
    "gpu_density_B_effective": "vector",
    "gpu_density_B_fallback_from_vector": false,
    "gpu_density_A_requested": null,
    "gpu_density_A_effective": null,
    "gpu_density_A_fallback_from_vector": false,
    "xtb_A_used": false,
    "xtb_A_success": false,
    "xtb_charge_length_mismatch": false
  },
  " :7": {
    "id": " :7",
    "chain": " ",
    "resseq": 7,
    "resname": "GLU",
    "sasa": 0.0,
    "partial_charge_B": -0.54,
    "F_metal": 0.0,
    "F_P": 0.0,
    "F_hal": 0.0,
    "total_density": 27237.353515625,
    "centroid": [
      -0.6354668736457825,
      -0.20841999351978302,
      -2.251539945602417
    ],
    "dipole_rho": [
      11137.0498046875,
      -253.24835205078125,
      2206.350830078125
    ],
    "curv_rho": 30466248.0,
    "curv_rho_failed": false,
    "gpu_density_B_requested": "vector",
    "gpu_density_B_effective": "vector",
    "gpu_density_B_fallback_from_vector": false,
    "gpu_density_A_requested": null,
    "gpu_density_A_effective": null,
    "gpu_density_A_fallback_from_vector": false,
    "xtb_A_used": false,
    "xtb_A_success": false,
    "xtb_charge_length_mismatch": false
  },
  " :8": {
    "id": " :8",
    "chain": " ",
    "resseq": 8,
    "resname": "PRO",
    "sasa": 3.000687837600708,
    "partial_charge_B": -0.123089460227182,
    "F_metal": 0.0,
    "F_P": 0.0,
    "F_hal": 0.0,
    "total_density": 25839.462890625,
    "centroid": [
      -0.6494036912918091,
      -0.07242356985807419,
      -2.214385986328125
    ],
    "dipole_rho": [
      9568.2607421875,
      -6753.19921875,
      -392.7652587890625
    ],
    "curv_rho": 30780980.0,
    "curv_rho_failed": false,
    "gpu_density_B_requested": "vector",
    "gpu_density_B_effective": "vector",
    "gpu_density_B_fallback_from_vector": false,
    "gpu_density_A_requested": null,
    "gpu_density_A_effective": null,
    "gpu_density_A_fallback_from_vector": false,
    "xtb_A_used": false,
    "xtb_A_success": false,
    "xtb_charge_length_mismatch": false
  },
  " :9": {
    "id": " :9",
    "chain": " ",
    "resseq": 9,
    "resname": "PRO",
    "sasa": 0.03226546198129654,
    "partial_charge_B": -0.060678381321400084,
    "F_metal": 0.0,
    "F_P": 0.0,
    "F_hal": 0.0,
    "total_density": 27755.599609375,
    "centroid": [
      -0.4824983477592468,
      -0.04233694076538086,
      -2.1150472164154053
    ],
    "dipole_rho": [
      5580.111328125,
      -7478.78076171875,
      -3367.67236328125
    ],
    "curv_rho": 31237034.0,
    "curv_rho_failed": false,
    "gpu_density_B_requested": "vector",
    "gpu_density_B_effective": "vector",
    "gpu_density_B_fallback_from_vector": false,
    "gpu_density_A_requested": null,
    "gpu_density_A_effective": null,
    "gpu_density_A_fallback_from_vector": false,
    "xtb_A_used": false,
    "xtb_A_success": false,
    "xtb_charge_length_mismatch": false
  },
  " :10": {
    "id": " :10",
    "chain": " ",
    "resseq": 10,
    "resname": "TYR",
    "sasa": 1.1820523738861084,
    "partial_charge_B": -0.42426325273535015,
    "F_metal": 0.0,
    "F_P": 0.0,
    "F_hal": 0.0,
    "total_density": 27283.8203125,
    "centroid": [
      -0.5697123408317566,
      -0.13904160261154175,
      -1.8237740993499756
    ],
    "dipole_rho": [
      10482.7900390625,
      -1923.735107421875,
      -9394.0146484375
    ],
    "curv_rho": 30437446.0,
    "curv_rho_failed": false,
    "gpu_density_B_requested": "vector",
    "gpu_density_B_effective": "vector",
    "gpu_density_B_fallback_from_vector": false,
    "gpu_density_A_requested": null,
    "gpu_density_A_effective": null,
    "gpu_density_A_fallback_from_vector": false,
    "xtb_A_used": false,
    "xtb_A_success": false,
    "xtb_charge_length_mismatch": false
  },
  " :11": {
    "id": " :11",
    "chain": " ",
    "resseq": 11,
    "resname": "THR",
    "sasa": 0.2537100911140442,
    "partial_charge_B": -0.3266712726695567,
    "F_metal": 0.0,
    "F_P": 0.0,
    "F_hal": 0.0,
    "total_density": 24912.6484375,
    "centroid": [
      -0.47575318813323975,
      -0.02107580378651619,
      -1.6586613655090332
    ],
    "dipole_rho": [
      3169.343505859375,
      -5105.4228515625,
      -9362.275390625
    ],
    "curv_rho": 29327046.0,
    "curv_rho_failed": false,
    "gpu_density_B_requested": "vector",
    "gpu_density_B_effective": "vector",
    "gpu_density_B_fallback_from_vector": false,
    "gpu_density_A_requested": null,
    "gpu_density_A_effective": null,
    "gpu_density_A_fallback_from_vector": false,
    "xtb_A_used": false,
    "xtb_A_success": false,
    "xtb_charge_length_mismatch": false
  },
  " :12": {
    "id": " :12",
    "chain": " ",
    "resseq": 12,
    "resname": "GLY",
    "sasa": 0.0,
    "partial_charge_B": -0.06000000000000002,
    "F_metal": 0.0,
    "F_P": 0.0,
    "F_hal": 0.0,
    "total_density": 23300.603515625,
    "centroid": [
      -0.5405921936035156,
      -0.07410333305597305,
      -1.578605055809021
    ],
    "dipole_rho": [
      6921.04296875,
      -3108.960205078125,
      -12099.544921875
    ],
    "curv_rho": 28895124.0,
    "curv_rho_failed": false,
    "gpu_density_B_requested": "vector",
    "gpu_density_B_effective": "vector",
    "gpu_density_B_fallback_from_vector": false,
    "gpu_density_A_requested": null,
    "gpu_density_A_effective": null,
    "gpu_density_A_fallback_from_vector": false,
    "xtb_A_used": false,
    "xtb_A_success": false,
    "xtb_charge_length_mismatch": false
  },
  " :13": {
    "id": " :13",
    "chain": " ",
    "resseq": 13,
    "resname": "PRO",
    "sasa": 0.4194509983062744,
    "partial_charge_B": -0.06881895702155236,
    "F_metal": 0.0,
    "F_P": 0.0,
    "F_hal": 0.0,
    "total_density": 20880.2109375,
    "centroid": [
      -0.6374741196632385,
      -0.15033628046512604,
      -1.3716530799865723
    ],
    "dipole_rho": [
      6404.798828125,
      -2481.624755859375,
      -13530.8876953125
    ],
    "curv_rho": 25417584.0,
    "curv_rho_failed": false,
    "gpu_density_B_requested": "vector",
    "gpu_density_B_effective": "vector",
    "gpu_density_B_fallback_from_vector": false,
    "gpu_density_A_requested": null,
    "gpu_density_A_effective": null,
    "gpu_density_A_fallback_from_vector": false,
    "xtb_A_used": false,
    "xtb_A_success": false,
    "xtb_charge_length_mismatch": false
  },
  " :14": {
    "id": " :14",
    "chain": " ",
    "resseq": 14,
    "resname": "CYS",
    "sasa": 0.751589298248291,
    "partial_charge_B": -0.26530757611869354,
    "F_metal": 0.0,
    "F_P": 0.0,
    "F_hal": 0.0,
    "total_density": 19732.404296875,
    "centroid": [
      -0.48144444823265076,
      -0.11139615625143051,
      -1.2488912343978882
    ],
    "dipole_rho": [
      2146.33740234375,
      -692.860107421875,
      -12655.8623046875
    ],
    "curv_rho": 24062386.0,
    "curv_rho_failed": false,
    "gpu_density_B_requested": "vector",
    "gpu_density_B_effective": "vector",
    "gpu_density_B_fallback_from_vector": false,
    "gpu_density_A_requested": null,
    "gpu_density_A_effective": null,
    "gpu_density_A_fallback_from_vector": false,
    "xtb_A_used": false,
    "xtb_A_success": false,
    "xtb_charge_length_mismatch": false
  },
  " :15": {
    "id": " :15",
    "chain": " ",
    "resseq": 15,
    "resname": "LYS",
    "sasa": 10.431547164916992,
    "partial_charge_B": 0.29999999999999993,
    "F_metal": 0.0,
    "F_P": 0.0,
    "F_hal": 0.0,
    "total_density": 19055.15625,
    "centroid": [
      -0.3668224811553955,
      0.0010716257384046912,
      -1.1704314947128296
    ],
    "dipole_rho": [
      1508.527099609375,
      -4648.51708984375,
      -14547.0947265625
    ],
    "curv_rho": 22687628.0,
    "curv_rho_failed": false,
    "gpu_density_B_requested": "vector",
    "gpu_density_B_effective": "vector",
    "gpu_density_B_fallback_from_vector": false,
    "gpu_density_A_requested": null,
    "gpu_density_A_effective": null,
    "gpu_density_A_fallback_from_vector": false,
    "xtb_A_used": false,
    "xtb_A_success": false,
    "xtb_charge_length_mismatch": false
  },
  " :16": {
    "id": " :16",
    "chain": " ",
    "resseq": 16,
    "resname": "ALA",
    "sasa": 1.1292911767959595,
    "partial_charge_B": -0.0837433464056506,
    "F_metal": 0.0,
    "F_P": 0.0,
    "F_hal": 0.0,
    "total_density": 20336.216796875,
    "centroid": [
      -0.21134552359580994,
      -0.06507358700037003,
      -1.3034979104995728
    ],
    "dipole_rho": [
      -3412.12255859375,
      -2695.23193359375,
      -12755.646484375
    ],
    "curv_rho": 25280078.0,
    "curv_rho_failed": false,
    "gpu_density_B_requested": "vector",
    "gpu_density_B_effective": "vector",
    "gpu_density_B_fallback_from_vector": false,
    "gpu_density_A_requested": null,
    "gpu_density_A_effective": null,
    "gpu_density_A_fallback_from_vector": false,
    "xtb_A_used": false,
    "xtb_A_success": false,
    "xtb_charge_length_mismatch": false
  },
  " :17": {
    "id": " :17",
    "chain": " ",
    "resseq": 17,
    "resname": "ARG",
    "sasa": 9.94903564453125,
    "partial_charge_B": 1.2,
    "F_metal": 0.0,
    "F_P": 0.0,
    "F_hal": 0.0,
    "total_density": 22224.607421875,
    "centroid": [
      -0.05697016790509224,
      0.06912948936223984,
      -1.491739273071289
    ],
    "dipole_rho": [
      -6655.60791015625,
      -8173.9599609375,
      -12609.09765625
    ],
    "curv_rho": 26573788.0,
    "curv_rho_failed": false,
    "gpu_density_B_requested": "vector",
    "gpu_density_B_effective": "vector",
    "gpu_density_B_fallback_from_vector": false,
    "gpu_density_A_requested": null,
    "gpu_density_A_effective": null,
    "gpu_density_A_fallback_from_vector": false,
    "xtb_A_used": false,
    "xtb_A_success": false,
    "xtb_charge_length_mismatch": false
  },
  " :18": {
    "id": " :18",
    "chain": " ",
    "resseq": 18,
    "resname": "ILE",
    "sasa": 0.7421056032180786,
    "partial_charge_B": -0.07560276992225606,
    "F_metal": 0.0,
    "F_P": 0.0,
    "F_hal": 0.0,
    "total_density": 24682.736328125,
    "centroid": [
      -0.08708212524652481,
      -0.19145072996616364,
      -1.6396753787994385
    ],
    "dipole_rho": [
      -7203.83154296875,
      -1378.8575439453125,
      -12510.1494140625
    ],
    "curv_rho": 29656048.0,
    "curv_rho_failed": false,
    "gpu_density_B_requested": "vector",
    "gpu_density_B_effective": "vector",
    "gpu_density_B_fallback_from_vector": false,
    "gpu_density_A_requested": null,
    "gpu_density_A_effective": null,
    "gpu_density_A_fallback_from_vector": false,
    "xtb_A_used": false,
    "xtb_A_success": false,
    "xtb_charge_length_mismatch": false
  },
  " :19": {
    "id": " :19",
    "chain": " ",
    "resseq": 19,
    "resname": "ILE",
    "sasa": 1.1292911767959595,
    "partial_charge_B": -0.0837433464056506,
    "F_metal": 0.0,
    "F_P": 0.0,
    "F_hal": 0.0,
    "total_density": 25668.5546875,
    "centroid": [
      0.014751437120139599,
      -0.09279588609933853,
      -1.8251216411590576
    ],
    "dipole_rho": [
      -10419.1474609375,
      -4872.74951171875,
      -8188.509765625
    ],
    "curv_rho": 30120244.0,
    "curv_rho_failed": false,
    "gpu_density_B_requested": "vector",
    "gpu_density_B_effective": "vector",
    "gpu_density_B_fallback_from_vector": false,
    "gpu_density_A_requested": null,
    "gpu_density_A_effective": null,
    "gpu_density_A_fallback_from_vector": false,
    "xtb_A_used": false,
    "xtb_A_success": false,
    "xtb_charge_length_mismatch": false
  },
  " :20": {
    "id": " :20",
    "chain": " ",
    "resseq": 20,
    "resname": "ARG",
    "sasa": 0.0,
    "partial_charge_B": 0.4799999999999999,
    "F_metal": 0.0,
    "F_P": 0.0,
    "F_hal": 0.0,
    "total_density": 29412.361328125,
    "centroid": [
      -0.12149986624717712,
      -0.21372921764850616,
      -1.9108695983886719
    ],
    "dipole_rho": [
      -7360.5732421875,
      3264.177734375,
      -8418.5361328125
    ],
    "curv_rho": 30444116.0,
    "curv_rho_failed": false,
    "gpu_density_B_requested": "vector",
    "gpu_density_B_effective": "vector",
    "gpu_density_B_fallback_from_vector": false,
    "gpu_density_A_requested": null,
    "gpu_density_A_effective": null,
    "gpu_density_A_fallback_from_vector": false,
    "xtb_A_used": false,
    "xtb_A_success": false,
    "xtb_charge_length_mismatch": false
  },
  " :21": {
    "id": " :21",
    "chain": " ",
    "resseq": 21,
    "resname": "TYR",
    "sasa": 1.8287317752838135,
    "partial_charge_B": -0.49224542312805614,
    "F_metal": 0.0,
    "F_P": 0.0,
    "F_hal": 0.0,
    "total_density": 29600.76953125,
    "centroid": [
      -0.08089115470647812,
      -0.2037804126739502,
      -2.220017433166504
    ],
    "dipole_rho": [
      -12448.58984375,
      -2561.8603515625,
      -117.93670654296875
    ],
    "curv_rho": 30560884.0,
    "curv_rho_failed": false,
    "gpu_density_B_requested": "vector",
    "gpu_density_B_effective": "vector",
    "gpu_density_B_fallback_from_vector": false,
    "gpu_density_A_requested": null,
    "gpu_density_A_effective": null,
    "gpu_density_A_fallback_from_vector": false,
    "xtb_A_used": false,
    "xtb_A_success": false,
    "xtb_charge_length_mismatch": false
  },
  " :22": {
    "id": " :22",
    "chain": " ",
    "resseq": 22,
    "resname": "PHE",
    "sasa": 0.0,
    "partial_charge_B": -0.06000000000000002,
    "F_metal": 0.0,
    "F_P": 0.0,
    "F_hal": 0.0,
    "total_density": 29748.306640625,
    "centroid": [
      -0.2908053696155548,
      -0.10675501078367233,
      -2.296678304672241
    ],
    "dipole_rho": [
      -1344.7841796875,
      -7264.8212890625,
      634.2738647460938
    ],
    "curv_rho": 30652838.0,
    "curv_rho_failed": false,
    "gpu_density_B_requested": "vector",
    "gpu_density_B_effective": "vector",
    "gpu_density_B_fallback_from_vector": false,
    "gpu_density_A_requested": null,
    "gpu_density_A_effective": null,
    "gpu_density_A_fallback_from_vector": false,
    "xtb_A_used": false,
    "xtb_A_success": false,
    "xtb_charge_length_mismatch": false
  },
  " :23": {
    "id": " :23",
    "chain": " ",
    "resseq": 23,
    "resname": "TYR",
    "sasa": 0.0,
    "partial_charge_B": -0.3,
    "F_metal": 0.0,
    "F_P": 0.0,
    "F_hal": 0.0,
    "total_density": 29898.177734375,
    "centroid": [
      -0.3410675823688507,
      -0.17484113574028015,
      -2.478325843811035
    ],
    "dipole_rho": [
      193.06253051757812,
      -2988.556640625,
      12666.5751953125
    ],
    "curv_rho": 30497582.0,
    "curv_rho_failed": false,
    "gpu_density_B_requested": "vector",
    "gpu_density_B_effective": "vector",
    "gpu_density_B_fallback_from_vector": false,
    "gpu_density_A_requested": null,
    "gpu_density_A_effective": null,
    "gpu_density_A_fallback_from_vector": false,
    "xtb_A_used": false,
    "xtb_A_success": false,
    "xtb_charge_length_mismatch": false
  },
  " :24": {
    "id": " :24",
    "chain": " ",
    "resseq": 24,
    "resname": "ASN",
    "sasa": 0.0,
    "partial_charge_B": -0.12,
    "F_metal": 0.0,
    "F_P": 0.0,
    "F_hal": 0.0,
    "total_density": 26198.220703125,
    "centroid": [
      -0.3124709129333496,
      0.018260490149259567,
      -2.567439079284668
    ],
    "dipole_rho": [
      1694.8043212890625,
      -9990.7421875,
      6059.60009765625
    ],
    "curv_rho": 29898196.0,
    "curv_rho_failed": false,
    "gpu_density_B_requested": "vector",
    "gpu_density_B_effective": "vector",
    "gpu_density_B_fallback_from_vector": false,
    "gpu_density_A_requested": null,
    "gpu_density_A_effective": null,
    "gpu_density_A_fallback_from_vector": false,
    "xtb_A_used": false,
    "xtb_A_success": false,
    "xtb_charge_length_mismatch": false
  },
  " :25": {
    "id": " :25",
    "chain": " ",
    "resseq": 25,
    "resname": "ALA",
    "sasa": 0.0,
    "partial_charge_B": -0.06000000000000002,
    "F_metal": 0.0,
    "F_P": 0.0,
    "F_hal": 0.0,
    "total_density": 23454.693359375,
    "centroid": [
      -0.4687110483646393,
      -0.037136614322662354,
      -2.7290496826171875
    ],
    "dipole_rho": [
      4102.435546875,
      -7063.0673828125,
      8364.6591796875
    ],
    "curv_rho": 28699994.0,
    "curv_rho_failed": false,
    "gpu_density_B_requested": "vector",
    "gpu_density_B_effective": "vector",
    "gpu_density_B_fallback_from_vector": false,
    "gpu_density_A_requested": null,
    "gpu_density_A_effective": null,
    "gpu_density_A_fallback_from_vector": false,
    "xtb_A_used": false,
    "xtb_A_success": false,
    "xtb_charge_length_mismatch": false
  },
  " :26": {
    "id": " :26",
    "chain": " ",
    "resseq": 26,
    "resname": "LYS",
    "sasa": 11.368082046508789,
    "partial_charge_B": 0.29999999999999993,
    "F_metal": 0.0,
    "F_P": 0.0,
    "F_hal": 0.0,
    "total_density": 21372.015625,
    "centroid": [
      -0.479530394077301,
      0.14204102754592896,
      -2.7909960746765137
    ],
    "dipole_rho": [
      3266.181640625,
      -13834.4150390625,
      7918.6533203125
    ],
    "curv_rho": 27151252.0,
    "curv_rho_failed": false,
    "gpu_density_B_requested": "vector",
    "gpu_density_B_effective": "vector",
    "gpu_density_B_fallback_from_vector": false,
    "gpu_density_A_requested": null,
    "gpu_density_A_effective": null,
    "gpu_density_A_fallback_from_vector": false,
    "xtb_A_used": false,
    "xtb_A_success": false,
    "xtb_charge_length_mismatch": false
  },
  " :27": {
    "id": " :27",
    "chain": " ",
    "resseq": 27,
    "resname": "ALA",
    "sasa": 0.03152985870838165,
    "partial_charge_B": -0.060662915262969075,
    "F_metal": 0.0,
    "F_P": 0.0,
    "F_hal": 0.0,
    "total_density": 21815.611328125,
    "centroid": [
      -0.30157357454299927,
      0.11816711723804474,
      -2.7877376079559326
    ],
    "dipole_rho": [
      -1477.6490478515625,
      -10072.11328125,
      8673.0654296875
    ],
    "curv_rho": 27524064.0,
    "curv_rho_failed": false,
    "gpu_density_B_requested": "vector",
    "gpu_density_B_effective": "vector",
    "gpu_density_B_fallback_from_vector": false,
    "gpu_density_A_requested": null,
    "gpu_density_A_effective": null,
    "gpu_density_A_fallback_from_vector": false,
    "xtb_A_used": false,
    "xtb_A_success": false,
    "xtb_charge_length_mismatch": false
  },
  " :28": {
    "id": " :28",
    "chain": " ",
    "resseq": 28,
    "resname": "GLY",
    "sasa": 0.0,
    "partial_charge_B": -0.06000000000000002,
    "F_metal": 0.0,
    "F_P": 0.0,
    "F_hal": 0.0,
    "total_density": 22093.572265625,
    "centroid": [
      -0.20395107567310333,
      -0.006497909314930439,
      -2.8347878456115723
    ],
    "dipole_rho": [
      -1361.54052734375,
      -5858.61572265625,
      9761.7578125
    ],
    "curv_rho": 28146230.0,
    "curv_rho_failed": false,
    "gpu_density_B_requested": "vector",
    "gpu_density_B_effective": "vector",
    "gpu_density_B_fallback_from_vector": false,
    "gpu_density_A_requested": null,
    "gpu_density_A_effective": null,
    "gpu_density_A_fallback_from_vector": false,
    "xtb_A_used": false,
    "xtb_A_success": false,
    "xtb_charge_length_mismatch": false
  },
  " :29": {
    "id": " :29",
    "chain": " ",
    "resseq": 29,
    "resname": "LEU",
    "sasa": 3.1942806243896484,
    "partial_charge_B": -0.12715974846887926,
    "F_metal": 0.0,
    "F_P": 0.0,
    "F_hal": 0.0,
    "total_density": 24422.498046875,
    "centroid": [
      -0.13895761966705322,
      -0.022110097110271454,
      -2.7041854858398438
    ],
    "dipole_rho": [
      -6204.41650390625,
      -8150.64453125,
      8525.6416015625
    ],
    "curv_rho": 28925128.0,
    "curv_rho_failed": false,
    "gpu_density_B_requested": "vector",
    "gpu_density_B_effective": "vector",
    "gpu_density_B_fallback_from_vector": false,
    "gpu_density_A_requested": null,
    "gpu_density_A_effective": null,
    "gpu_density_A_fallback_from_vector": false,
    "xtb_A_used": false,
    "xtb_A_success": false,
    "xtb_charge_length_mismatch": false
  },
  " :30": {
    "id": " :30",
    "chain": " ",
    "resseq": 30,
    "resname": "CYS",
    "sasa": 0.0,
    "partial_charge_B": -0.21000000000000002,
    "F_metal": 0.0,
    "F_P": 0.0,
    "F_hal": 0.0,
    "total_density": 27379.9921875,
    "centroid": [
      -0.10566195100545883,
      -0.19118590652942657,
      -2.5249361991882324
    ],
    "dipole_rho": [
      -7503.81396484375,
      -6138.2080078125,
      5384.20068359375
    ],
    "curv_rho": 30166272.0,
    "curv_rho_failed": false,
    "gpu_density_B_requested": "vector",
    "gpu_density_B_effective": "vector",
    "gpu_density_B_fallback_from_vector": false,
    "gpu_density_A_requested": null,
    "gpu_density_A_effective": null,
    "gpu_density_A_fallback_from_vector": false,
    "xtb_A_used": false,
    "xtb_A_success": false,
    "xtb_charge_length_mismatch": false
  },
  " :31": {
    "id": " :31",
    "chain": " ",
    "resseq": 31,
    "resname": "GLN",
    "sasa": 1.0440237522125244,
    "partial_charge_B": -0.16390119769613304,
    "F_metal": 0.0,
    "F_P": 0.0,
    "F_hal": 0.0,
    "total_density": 28031.373046875,
    "centroid": [
      -0.12790687382221222,
      -0.0012658496852964163,
      -2.3637006282806396
    ],
    "dipole_rho": [
      -5897.9931640625,
      -11819.8740234375,
      3764.28759765625
    ],
    "curv_rho": 30434264.0,
    "curv_rho_failed": false,
    "gpu_density_B_requested": "vector",
    "gpu_density_B_effective": "vector",
    "gpu_density_B_fallback_from_vector": false,
    "gpu_density_A_requested": null,
    "gpu_density_A_effective": null,
    "gpu_density_A_fallback_from_vector": false,
    "xtb_A_used": false,
    "xtb_A_success": false,
    "xtb_charge_length_mismatch": false
  },
  " :32": {
    "id": " :32",
    "chain": " ",
    "resseq": 32,
    "resname": "THR",
    "sasa": 0.8513062000274658,
    "partial_charge_B": -0.3894935620673066,
    "F_metal": 0.0,
    "F_P": 0.0,
    "F_hal": 0.0,
    "total_density": 26947.48828125,
    "centroid": [
      -0.059594541788101196,
      0.037755489349365234,
      -2.148066997528076
    ],
    "dipole_rho": [
      -8871.3505859375,
      -8588.2109375,
      -2679.617431640625
    ],
    "curv_rho": 30816030.0,
    "curv_rho_failed": false,
    "gpu_density_B_requested": "vector",
    "gpu_density_B_effective": "vector",
    "gpu_density_B_fallback_from_vector": false,
    "gpu_density_A_requested": null,
    "gpu_density_A_effective": null,
    "gpu_density_A_fallback_from_vector": false,
    "xtb_A_used": false,
    "xtb_A_success": false,
    "xtb_charge_length_mismatch": false
  },
  " :33": {
    "id": " :33",
    "chain": " ",
    "resseq": 33,
    "resname": "PHE",
    "sasa": 0.0,
    "partial_charge_B": -0.06000000000000002,
    "F_metal": 0.0,
    "F_P": 0.0,
    "F_hal": 0.0,
    "total_density": 29099.828125,
    "centroid": [
      -0.2494421750307083,
      -0.10157100856304169,
      -1.9569110870361328
    ],
    "dipole_rho": [
      -2935.81201171875,
      -7828.595703125,
      -5499.92626953125
    ],
    "curv_rho": 30891026.0,
    "curv_rho_failed": false,
    "gpu_density_B_requested": "vector",
    "gpu_density_B_effective": "vector",
    "gpu_density_B_fallback_from_vector": false,
    "gpu_density_A_requested": null,
    "gpu_density_A_effective": null,
    "gpu_density_A_fallback_from_vector": false,
    "xtb_A_used": false,
    "xtb_A_success": false,
    "xtb_charge_length_mismatch": false
  },
  " :34": {
    "id": " :34",
    "chain": " ",
    "resseq": 34,
    "resname": "VAL",
    "sasa": 0.0,
    "partial_charge_B": -0.06000000000000002,
    "F_metal": 0.0,
    "F_P": 0.0,
    "F_hal": 0.0,
    "total_density": 25810.236328125,
    "centroid": [
      -0.20924259722232819,
      0.011275431141257286,
      -1.747901201248169
    ],
    "dipole_rho": [
      -3592.040283203125,
      -8956.4169921875,
      -9743.025390625
    ],
    "curv_rho": 30232492.0,
    "curv_rho_failed": false,
    "gpu_density_B_requested": "vector",
    "gpu_density_B_effective": "vector",
    "gpu_density_B_fallback_from_vector": false,
    "gpu_density_A_requested": null,
    "gpu_density_A_effective": null,
    "gpu_density_A_fallback_from_vector": false,
    "xtb_A_used": false,
    "xtb_A_success": false,
    "xtb_charge_length_mismatch": false
  },
  " :35": {
    "id": " :35",
    "chain": " ",
    "resseq": 35,
    "resname": "TYR",
    "sasa": 0.0,
    "partial_charge_B": -0.3,
    "F_metal": 0.0,
    "F_P": 0.0,
    "F_hal": 0.0,
    "total_density": 27409.162109375,
    "centroid": [
      -0.31456461548805237,
      -0.1880129724740982,
      -1.6790696382522583
    ],
    "dipole_rho": [
      -1652.031494140625,
      1233.513427734375,
      -12022.4267578125
    ],
    "curv_rho": 29661972.0,
    "curv_rho_failed": false,
    "gpu_density_B_requested": "vector",
    "gpu_density_B_effective": "vector",
    "gpu_density_B_fallback_from_vector": false,
    "gpu_density_A_requested": null,
    "gpu_density_A_effective": null,
    "gpu_density_A_fallback_from_vector": false,
    "xtb_A_used": false,
    "xtb_A_success": false,
    "xtb_charge_length_mismatch": false
  },
  " :36": {
    "id": " :36",
    "chain": " ",
    "resseq": 36,
    "resname": "GLY",
    "sasa": 0.0,
    "partial_charge_B": -0.06000000000000002,
    "F_metal": 0.0,
    "F_P": 0.0,
    "F_hal": 0.0,
    "total_density": 22641.5234375,
    "centroid": [
      -0.32486987113952637,
      -0.07694767415523529,
      -1.479251503944397
    ],
    "dipole_rho": [
      -287.99755859375,
      -295.98455810546875,
      -13061.36328125
    ],
    "curv_rho": 28079958.0,
    "curv_rho_failed": false,
    "gpu_density_B_requested": "vector",
    "gpu_density_B_effective": "vector",
    "gpu_density_B_fallback_from_vector": false,
    "gpu_density_A_requested": null,
    "gpu_density_A_effective": null,
    "gpu_density_A_fallback_from_vector": false,
    "xtb_A_used": false,
    "xtb_A_success": false,
    "xtb_charge_length_mismatch": false
  },
  " :37": {
    "id": " :37",
    "chain": " ",
    "resseq": 37,
    "resname": "GLY",
    "sasa": 0.945895791053772,
    "partial_charge_B": -0.07988745851566542,
    "F_metal": 0.0,
    "F_P": 0.0,
    "F_hal": 0.0,
    "total_density": 21711.287109375,
    "centroid": [
      -0.31843864917755127,
      -0.28510966897010803,
      -1.4098005294799805
    ],
    "dipole_rho": [
      -357.99005126953125,
      2780.462890625,
      -11999.841796875
    ],
    "curv_rho": 27437502.0,
    "curv_rho_failed": false,
    "gpu_density_B_requested": "vector",
    "gpu_density_B_effective": "vector",
    "gpu_density_B_fallback_from_vector": false,
    "gpu_density_A_requested": null,
    "gpu_density_A_effective": null,
    "gpu_density_A_fallback_from_vector": false,
    "xtb_A_used": false,
    "xtb_A_success": false,
    "xtb_charge_length_mismatch": false
  },
  " :38": {
    "id": " :38",
    "chain": " ",
    "resseq": 38,
    "resname": "CYS",
    "sasa": 0.4194509983062744,
    "partial_charge_B": -0.2408663495754332,
    "F_metal": 0.0,
    "F_P": 0.0,
    "F_hal": 0.0,
    "total_density": 22519.51953125,
    "centroid": [
      -0.4920125901699066,
      -0.3232857584953308,
      -1.4756157398223877
    ],
    "dipole_rho": [
      3344.243408203125,
      3523.125732421875,
      -13967.333984375
    ],
    "curv_rho": 27792404.0,
    "curv_rho_failed": false,
    "gpu_density_B_requested": "vector",
    "gpu_density_B_effective": "vector",
    "gpu_density_B_fallback_from_vector": false,
    "gpu_density_A_requested": null,
    "gpu_density_A_effective": null,
    "gpu_density_A_fallback_from_vector": false,
    "xtb_A_used": false,
    "xtb_A_success": false,
    "xtb_charge_length_mismatch": false
  },
  " :39": {
    "id": " :39",
    "chain": " ",
    "resseq": 39,
    "resname": "ARG",
    "sasa": 10.295449256896973,
    "partial_charge_B": 1.2,
    "F_metal": 0.0,
    "F_P": 0.0,
    "F_hal": 0.0,
    "total_density": 23444.716796875,
    "centroid": [
      -0.6098406314849854,
      -0.3793054223060608,
      -1.54377019405365
    ],
    "dipole_rho": [
      10170.0029296875,
      4325.208984375,
      -15048.0380859375
    ],
    "curv_rho": 28319882.0,
    "curv_rho_failed": false,
    "gpu_density_B_requested": "vector",
    "gpu_density_B_effective": "vector",
    "gpu_density_B_fallback_from_vector": false,
    "gpu_density_A_requested": null,
    "gpu_density_A_effective": null,
    "gpu_density_A_fallback_from_vector": false,
    "xtb_A_used": false,
    "xtb_A_success": false,
    "xtb_charge_length_mismatch": false
  },
  " :40": {
    "id": " :40",
    "chain": " ",
    "resseq": 40,
    "resname": "ALA",
    "sasa": 0.31529858708381653,
    "partial_charge_B": -0.06662915262969053,
    "F_metal": 0.0,
    "F_P": 0.0,
    "F_hal": 0.0,
    "total_density": 25280.564453125,
    "centroid": [
      -0.5578862428665161,
      -0.4409516453742981,
      -1.8078175783157349
    ],
    "dipole_rho": [
      3874.340576171875,
      5383.45556640625,
      -9384.0888671875
    ],
    "curv_rho": 30019588.0,
    "curv_rho_failed": false,
    "gpu_density_B_requested": "vector",
    "gpu_density_B_effective": "vector",
    "gpu_density_B_fallback_from_vector": false,
    "gpu_density_A_requested": null,
    "gpu_density_A_effective": null,
    "gpu_density_A_fallback_from_vector": false,
    "xtb_A_used": false,
    "xtb_A_success": false,
    "xtb_charge_length_mismatch": false
  },
  " :41": {
    "id": " :41",
    "chain": " ",
    "resseq": 41,
    "resname": "LYS",
    "sasa": 1.1078155040740967,
    "partial_charge_B": 0.16658364079565308,
    "F_metal": 0.0,
    "F_P": 0.0,
    "F_hal": 0.0,
    "total_density": 27162.7265625,
    "centroid": [
      -0.5673738718032837,
      -0.380737841129303,
      -1.9202407598495483
    ],
    "dipole_rho": [
      11119.0185546875,
      3108.499755859375,
      -5268.560546875
    ],
    "curv_rho": 30432346.0,
    "curv_rho_failed": false,
    "gpu_density_B_requested": "vector",
    "gpu_density_B_effective": "vector",
    "gpu_density_B_fallback_from_vector": false,
    "gpu_density_A_requested": null,
    "gpu_density_A_effective": null,
    "gpu_density_A_fallback_from_vector": false,
    "xtb_A_used": false,
    "xtb_A_success": false,
    "xtb_charge_length_mismatch": false
  },
  " :42": {
    "id": " :42",
    "chain": " ",
    "resseq": 42,
    "resname": "ARG",
    "sasa": 5.471733570098877,
    "partial_charge_B": 1.2,
    "F_metal": 0.0,
    "F_P": 0.0,
    "F_hal": 0.0,
    "total_density": 27327.48046875,
    "centroid": [
      -0.5340237021446228,
      -0.5065605640411377,
      -2.2316815853118896
    ],
    "dipole_rho": [
      11171.322265625,
      9289.4384765625,
      -1392.941162109375
    ],
    "curv_rho": 30643272.0,
    "curv_rho_failed": false,
    "gpu_density_B_requested": "vector",
    "gpu_density_B_effective": "vector",
    "gpu_density_B_fallback_from_vector": false,
    "gpu_density_A_requested": null,
    "gpu_density_A_effective": null,
    "gpu_density_A_fallback_from_vector": false,
    "xtb_A_used": false,
    "xtb_A_success": false,
    "xtb_charge_length_mismatch": false
  },
  " :43": {
    "id": " :43",
    "chain": " ",
    "resseq": 43,
    "resname": "ASN",
    "sasa": 0.0,
    "partial_charge_B": -0.12,
    "F_metal": 0.0,
    "F_P": 0.0,
    "F_hal": 0.0,
    "total_density": 29312.26953125,
    "centroid": [
      -0.4056890308856964,
      -0.2781189978122711,
      -2.247217893600464
    ],
    "dipole_rho": [
      4846.37451171875,
      1523.3165283203125,
      742.9076538085938
    ],
    "curv_rho": 30876414.0,
    "curv_rho_failed": false,
    "gpu_density_B_requested": "vector",
    "gpu_density_B_effective": "vector",
    "gpu_density_B_fallback_from_vector": false,
    "gpu_density_A_requested": null,
    "gpu_density_A_effective": null,
    "gpu_density_A_fallback_from_vector": false,
    "xtb_A_used": false,
    "xtb_A_success": false,
    "xtb_charge_length_mismatch": false
  },
  " :44": {
    "id": " :44",
    "chain": " ",
    "resseq": 44,
    "resname": "ASN",
    "sasa": 0.0,
    "partial_charge_B": -0.12,
    "F_metal": 0.0,
    "F_P": 0.0,
    "F_hal": 0.0,
    "total_density": 29601.419921875,
    "centroid": [
      -0.3122453987598419,
      -0.3650585412979126,
      -2.042357921600342
    ],
    "dipole_rho": [
      -748.4086303710938,
      4076.601806640625,
      -5240.052734375
    ],
    "curv_rho": 30899082.0,
    "curv_rho_failed": false,
    "gpu_density_B_requested": "vector",
    "gpu_density_B_effective": "vector",
    "gpu_density_B_fallback_from_vector": false,
    "gpu_density_A_requested": null,
    "gpu_density_A_effective": null,
    "gpu_density_A_fallback_from_vector": false,
    "xtb_A_used": false,
    "xtb_A_success": false,
    "xtb_charge_length_mismatch": false
  },
  " :45": {
    "id": " :45",
    "chain": " ",
    "resseq": 45,
    "resname": "PHE",
    "sasa": 0.0,
    "partial_charge_B": -0.06000000000000002,
    "F_metal": 0.0,
    "F_P": 0.0,
    "F_hal": 0.0,
    "total_density": 29647.91796875,
    "centroid": [
      -0.20115995407104492,
      -0.3998764455318451,
      -2.2395718097686768
    ],
    "dipole_rho": [
      -4213.66845703125,
      6023.80810546875,
      -124.7688980102539
    ],
    "curv_rho": 30722656.0,
    "curv_rho_failed": false,
    "gpu_density_B_requested": "vector",
    "gpu_density_B_effective": "vector",
    "gpu_density_B_fallback_from_vector": false,
    "gpu_density_A_requested": null,
    "gpu_density_A_effective": null,
    "gpu_density_A_fallback_from_vector": false,
    "xtb_A_used": false,
    "xtb_A_success": false,
    "xtb_charge_length_mismatch": false
  },
  " :46": {
    "id": " :46",
    "chain": " ",
    "resseq": 46,
    "resname": "LYS",
    "sasa": 6.017913818359375,
    "partial_charge_B": 0.29999999999999993,
    "F_metal": 0.0,
    "F_P": 0.0,
    "F_hal": 0.0,
    "total_density": 25987.14453125,
    "centroid": [
      -0.0034167098347097635,
      -0.4703513979911804,
      -2.0209524631500244
    ],
    "dipole_rho": [
      -9499.0244140625,
      7864.1064453125,
      -6653.20849609375
    ],
    "curv_rho": 30636348.0,
    "curv_rho_failed": false,
    "gpu_density_B_requested": "vector",
    "gpu_density_B_effective": "vector",
    "gpu_density_B_fallback_from_vector": false,
    "gpu_density_A_requested": null,
    "gpu_density_A_effective": null,
    "gpu_density_A_fallback_from_vector": false,
    "xtb_A_used": false,
    "xtb_A_success": false,
    "xtb_charge_length_mismatch": false
  },
  " :47": {
    "id": " :47",
    "chain": " ",
    "resseq": 47,
    "resname": "SER",
    "sasa": 0.0,
    "partial_charge_B": -0.3,
    "F_metal": 0.0,
    "F_P": 0.0,
    "F_hal": 0.0,
    "total_density": 25344.794921875,
    "centroid": [
      0.06195087358355522,
      -0.4136195480823517,
      -2.2739737033843994
    ],
    "dipole_rho": [
      -11767.1416015625,
      5557.61669921875,
      -78.31388854980469
    ],
    "curv_rho": 30840820.0,
    "curv_rho_failed": false,
    "gpu_density_B_requested": "vector",
    "gpu_density_B_effective": "vector",
    "gpu_density_B_fallback_from_vector": false,
    "gpu_density_A_requested": null,
    "gpu_density_A_effective": null,
    "gpu_density_A_fallback_from_vector": false,
    "xtb_A_used": false,
    "xtb_A_success": false,
    "xtb_charge_length_mismatch": false
  },
  " :48": {
    "id": " :48",
    "chain": " ",
    "resseq": 48,
    "resname": "ALA",
    "sasa": 0.0,
    "partial_charge_B": -0.06000000000000002,
    "F_metal": 0.0,
    "F_P": 0.0,
    "F_hal": 0.0,
    "total_density": 25782.576171875,
    "centroid": [
      0.048812899738550186,
      -0.3430018126964569,
      -2.4910571575164795
    ],
    "dipole_rho": [
      -12724.3994140625,
      1719.6519775390625,
      2033.2900390625
    ],
    "curv_rho": 30002378.0,
    "curv_rho_failed": false,
    "gpu_density_B_requested": "vector",
    "gpu_density_B_effective": "vector",
    "gpu_density_B_fallback_from_vector": false,
    "gpu_density_A_requested": null,
    "gpu_density_A_effective": null,
    "gpu_density_A_fallback_from_vector": false,
    "xtb_A_used": false,
    "xtb_A_success": false,
    "xtb_charge_length_mismatch": false
  },
  " :49": {
    "id": " :49",
    "chain": " ",
    "resseq": 49,
    "resname": "GLU",
    "sasa": 5.720145225524902,
    "partial_charge_B": -1.35,
    "F_metal": 0.0,
    "F_P": 0.0,
    "F_hal": 0.0,
    "total_density": 25093.8359375,
    "centroid": [
      0.07976733148097992,
      -0.45050838589668274,
      -2.5216944217681885
    ],
    "dipole_rho": [
      -15869.326171875,
      5858.64404296875,
      3751.9423828125
    ],
    "curv_rho": 29322198.0,
    "curv_rho_failed": false,
    "gpu_density_B_requested": "vector",
    "gpu_density_B_effective": "vector",
    "gpu_density_B_fallback_from_vector": false,
    "gpu_density_A_requested": null,
    "gpu_density_A_effective": null,
    "gpu_density_A_fallback_from_vector": false,
    "xtb_A_used": false,
    "xtb_A_success": false,
    "xtb_charge_length_mismatch": false
  },
  " :50": {
    "id": " :50",
    "chain": " ",
    "resseq": 50,
    "resname": "ASP",
    "sasa": 0.2522388696670532,
    "partial_charge_B": -0.5877298989337718,
    "F_metal": 0.0,
    "F_P": 0.0,
    "F_hal": 0.0,
    "total_density": 25226.025390625,
    "centroid": [
      -0.036019518971443176,
      -0.555881917476654,
      -2.4083402156829834
    ],
    "dipole_rho": [
      -8641.66796875,
      9286.7890625,
      2709.83837890625
    ],
    "curv_rho": 30008762.0,
    "curv_rho_failed": false,
    "gpu_density_B_requested": "vector",
    "gpu_density_B_effective": "vector",
    "gpu_density_B_fallback_from_vector": false,
    "gpu_density_A_requested": null,
    "gpu_density_A_effective": null,
    "gpu_density_A_fallback_from_vector": false,
    "xtb_A_used": false,
    "xtb_A_success": false,
    "xtb_charge_length_mismatch": false
  },
  " :51": {
    "id": " :51",
    "chain": " ",
    "resseq": 51,
    "resname": "CYS",
    "sasa": 0.0,
    "partial_charge_B": -0.21000000000000002,
    "F_metal": 0.0,
    "F_P": 0.0,
    "F_hal": 0.0,
    "total_density": 27155.517578125,
    "centroid": [
      -0.16083650290966034,
      -0.39547666907310486,
      -2.526738166809082
    ],
    "dipole_rho": [
      -6370.31884765625,
      3296.409423828125,
      3893.523193359375
    ],
    "curv_rho": 30199280.0,
    "curv_rho_failed": false,
    "gpu_density_B_requested": "vector",
    "gpu_density_B_effective": "vector",
    "gpu_density_B_fallback_from_vector": false,
    "gpu_density_A_requested": null,
    "gpu_density_A_effective": null,
    "gpu_density_A_fallback_from_vector": false,
    "xtb_A_used": false,
    "xtb_A_success": false,
    "xtb_charge_length_mismatch": false
  },
  " :52": {
    "id": " :52",
    "chain": " ",
    "resseq": 52,
    "resname": "MET",
    "sasa": 0.0,
    "partial_charge_B": -0.21000000000000002,
    "F_metal": 0.0,
    "F_P": 0.0,
    "F_hal": 0.0,
    "total_density": 24922.12890625,
    "centroid": [
      -0.048512157052755356,
      -0.349197655916214,
      -2.6987056732177734
    ],
    "dipole_rho": [
      -6758.5615234375,
      2205.977783203125,
      9216.9873046875
    ],
    "curv_rho": 28790346.0,
    "curv_rho_failed": false,
    "gpu_density_B_requested": "vector",
    "gpu_density_B_effective": "vector",
    "gpu_density_B_fallback_from_vector": false,
    "gpu_density_A_requested": null,
    "gpu_density_A_effective": null,
    "gpu_density_A_fallback_from_vector": false,
    "xtb_A_used": false,
    "xtb_A_success": false,
    "xtb_charge_length_mismatch": false
  },
  " :53": {
    "id": " :53",
    "chain": " ",
    "resseq": 53,
    "resname": "ARG",
    "sasa": 8.524806022644043,
    "partial_charge_B": 1.2,
    "F_metal": 0.0,
    "F_P": 0.0,
    "F_hal": 0.0,
    "total_density": 23613.9453125,
    "centroid": [
      -0.05072597786784172,
      -0.5858951807022095,
      -2.6638247966766357
    ],
    "dipole_rho": [
      -8186.70947265625,
      11076.3408203125,
      7541.7138671875
    ],
    "curv_rho": 28278902.0,
    "curv_rho_failed": false,
    "gpu_density_B_requested": "vector",
    "gpu_density_B_effective": "vector",
    "gpu_density_B_fallback_from_vector": false,
    "gpu_density_A_requested": null,
    "gpu_density_A_effective": null,
    "gpu_density_A_fallback_from_vector": false,
    "xtb_A_used": false,
    "xtb_A_success": false,
    "xtb_charge_length_mismatch": false
  },
  " :54": {
    "id": " :54",
    "chain": " ",
    "resseq": 54,
    "resname": "THR",
    "sasa": 0.09458957612514496,
    "partial_charge_B": -0.3099437289445358,
    "F_metal": 0.0,
    "F_P": 0.0,
    "F_hal": 0.0,
    "total_density": 24552.4375,
    "centroid": [
      -0.2993065416812897,
      -0.535039484500885,
      -2.645172119140625
    ],
    "dipole_rho": [
      -1656.7476806640625,
      8880.3505859375,
      5985.525390625
    ],
    "curv_rho": 29294728.0,
    "curv_rho_failed": false,
    "gpu_density_B_requested": "vector",
    "gpu_density_B_effective": "vector",
    "gpu_density_B_fallback_from_vector": false,
    "gpu_density_A_requested": null,
    "gpu_density_A_effective": null,
    "gpu_density_A_fallback_from_vector": false,
    "xtb_A_used": false,
    "xtb_A_success": false,
    "xtb_charge_length_mismatch": false
  },
  " :55": {
    "id": " :55",
    "chain": " ",
    "resseq": 55,
    "resname": "CYS",
    "sasa": 0.0,
    "partial_charge_B": -0.21000000000000002,
    "F_metal": 0.0,
    "F_P": 0.0,
    "F_hal": 0.0,
    "total_density": 25532.42578125,
    "centroid": [
      -0.3619849383831024,
      -0.41058552265167236,
      -2.6699514389038086
    ],
    "dipole_rho": [
      -318.3455505371094,
      3166.390625,
      9135.4638671875
    ],
    "curv_rho": 29395140.0,
    "curv_rho_failed": false,
    "gpu_density_B_requested": "vector",
    "gpu_density_B_effective": "vector",
    "gpu_density_B_fallback_from_vector": false,
    "gpu_density_A_requested": null,
    "gpu_density_A_effective": null,
    "gpu_density_A_fallback_from_vector": false,
    "xtb_A_used": false,
    "xtb_A_success": false,
    "xtb_charge_length_mismatch": false
  },
  " :56": {
    "id": " :56",
    "chain": " ",
    "resseq": 56,
    "resname": "GLY",
    "sasa": 0.0,
    "partial_charge_B": -0.06000000000000002,
    "F_metal": 0.0,
    "F_P": 0.0,
    "F_hal": 0.0,
    "total_density": 22454.232421875,
    "centroid": [
      -0.2622351050376892,
      -0.4030531644821167,
      -2.9050939083099365
    ],
    "dipole_rho": [
      -1806.1087646484375,
      2290.8203125,
      10371.1787109375
    ],
    "curv_rho": 27277050.0,
    "curv_rho_failed": false,
    "gpu_density_B_requested": "vector",
    "gpu_density_B_effective": "vector",
    "gpu_density_B_fallback_from_vector": false,
    "gpu_density_A_requested": null,
    "gpu_density_A_effective": null,
    "gpu_density_A_fallback_from_vector": false,
    "xtb_A_used": false,
    "xtb_A_success": false,
    "xtb_charge_length_mismatch": false
  },
  " :57": {
    "id": " :57",
    "chain": " ",
    "resseq": 57,
    "resname": "GLY",
    "sasa": 0.7421056032180786,
    "partial_charge_B": -0.07560276992225606,
    "F_metal": 0.0,
    "F_P": 0.0,
    "F_hal": 0.0,
    "total_density": 20530.02734375,
    "centroid": [
      -0.20329166948795319,
      -0.32226601243019104,
      -3.0359179973602295
    ],
    "dipole_rho": [
      -3612.6005859375,
      140.81578063964844,
      12166.2275390625
    ],
    "curv_rho": 25446240.0,
    "curv_rho_failed": false,
    "gpu_density_B_requested": "vector",
    "gpu_density_B_effective": "vector",
    "gpu_density_B_fallback_from_vector": false,
    "gpu_density_A_requested": null,
    "gpu_density_A_effective": null,
    "gpu_density_A_fallback_from_vector": false,
    "xtb_A_used": false,
    "xtb_A_success": false,
    "xtb_charge_length_mismatch": false
  },
  " :58": {
    "id": " :58",
    "chain": " ",
    "resseq": 58,
    "resname": "ALA",
    "sasa": 9.410913467407227,
    "partial_charge_B": -0.75,
    "F_metal": 0.0,
    "F_P": 0.0,
    "F_hal": 0.0,
    "total_density": 17547.04296875,
    "centroid": [
      -0.14820170402526855,
      -0.19153030216693878,
      -3.1961400508880615
    ],
    "dipole_rho": [
      -3639.57861328125,
      -2965.689208984375,
      11691.1689453125
    ],
    "curv_rho": 21901688.0,
    "curv_rho_failed": false,
    "gpu_density_B_requested": "vector",
    "gpu_density_B_effective": "vector",
    "gpu_density_B_fallback_from_vector": false,
    "gpu_density_A_requested": null,
    "gpu_density_A_effective": null,
    "gpu_density_A_fallback_from_vector": false,
    "xtb_A_used": false,
    "xtb_A_success": false,
    "xtb_charge_length_mismatch": false
  }
}
```
