## Supplementary material for "Localized Reactivity on Proteins as Riemannian Manifolds: A Quantum-Inspired Geometric Model for Deterministic, Metal-Aware Reactive-Site Prediction": code bundle: meta.json

```
{
  "pdb": "1EAW_l_u.pdb",
  "radius": 4.7,
  "residues": [
    {
      "id": " :1",
      "chain": " ",
      "resseq": 1,
      "icode": "",
      "resname": "ARG",
      "hetflag": " ",
      "sasa": 4.273002624511719,
      "atoms": [
        {
          "atom_index": 0,
          "name": "N",
          "element": "N",
          "coord": [
            -0.8202000260353088,
            -0.769599974155426,
            -3.484600067138672
          ]
        },
        {
          "atom_index": 1,
          "name": "CA",
          "element": "C",
          "coord": [
            -0.779699981212616,
            -0.7444999814033508,
            -3.345400094985962
          ]
        },
        {
          "atom_index": 2,
          "name": "C",
          "element": "C",
          "coord": [
            -0.90420001745224,
            -0.7615000009536743,
            -3.254699945449829
          ]
        },
        {
          "atom_index": 3,
          "name": "O",
          "element": "O",
          "coord": [
            -1.0214999914169312,
            -0.7236999869346619,
            -3.281100034713745
          ]
        },
        {
          "atom_index": 4,
          "name": "CB",
          "element": "C",
          "coord": [
            -0.7005000114440918,
            -0.616599977016449,
            -3.328000068664551
          ]
        },
        {
          "atom_index": 5,
          "name": "CG",
          "element": "C",
          "coord": [
            -0.7732999920845032,
            -0.49160000681877136,
            -3.2857000827789307
          ]
        },
        {
          "atom_index": 6,
          "name": "CD",
          "element": "C",
          "coord": [
            -0.6865000128746033,
            -0.3765999972820282,
            -3.3252999782562256
          ]
        },
        {
          "atom_index": 7,
          "name": "NE",
          "element": "N",
          "coord": [
            -0.6869000196456909,
            -0.3646000027656555,
            -3.4723000526428223
          ]
        },
        {
          "atom_index": 8,
          "name": "CZ",
          "element": "C",
          "coord": [
            -0.5814999938011169,
            -0.3107999861240387,
            -3.535399913787842
          ]
        },
        {
          "atom_index": 9,
          "name": "NH1",
          "element": "N",
          "coord": [
            -0.47189998626708984,
            -0.27549999952316284,
            -3.4702000617980957
          ]
        },
        {
          "atom_index": 10,
          "name": "NH2",
          "element": "N",
          "coord": [
            -0.5968000292778015,
            -0.29120001196861267,
            -3.6668999195098877
          ]
        }
      ]
    },
    {
      "id": " :2",
      "chain": " ",
      "resseq": 2,
      "icode": "",
      "resname": "PRO",
      "hetflag": " ",
      "sasa": 0.9356984496116638,
      "atoms": [
        {
          "atom_index": 11,
          "name": "N",
          "element": "N",
          "coord": [
            -0.8694999814033508,
            -0.8217999935150146,
            -3.140199899673462
          ]
        },
        {
          "atom_index": 12,
          "name": "CA",
          "element": "C",
          "coord": [
            -0.9710999727249146,
            -0.8490999937057495,
            -3.035900115966797
          ]
        },
        {
          "atom_index": 13,
          "name": "C",
          "element": "C",
          "coord": [
            -1.031499981880188,
            -0.7161999940872192,
            -2.9955999851226807
          ]
        },
        {
          "atom_index": 14,
          "name": "O",
          "element": "O",
          "coord": [
            -0.9729999899864197,
            -0.6043000221252441,
            -2.988300085067749
          ]
        },
        {
          "atom_index": 15,
          "name": "CB",
          "element": "C",
          "coord": [
            -0.8948000073432922,
            -0.916700005531311,
            -2.925600051879883
          ]
        },
        {
          "atom_index": 16,
          "name": "CG",
          "element": "C",
          "coord": [
            -0.7642999887466431,
            -0.9611999988555908,
            -2.9853999614715576
          ]
        },
        {
          "atom_index": 17,
          "name": "CD",
          "element": "C",
          "coord": [
            -0.7348999977111816,
            -0.8654999732971191,
            -3.1012001037597656
          ]
        }
      ]
    },
    {
      "id": " :3",
      "chain": " ",
      "resseq": 3,
      "icode": "",
      "resname": "ASP",
      "hetflag": " ",
      "sasa": 6.349271297454834,
      "atoms": [
        {
          "atom_index": 18,
          "name": "N",
          "element": "N",
          "coord": [
            -1.1592999696731567,
            -0.7213000059127808,
            -2.962899923324585
          ]
        },
        {
          "atom_index": 19,
          "name": "CA",
          "element": "C",
          "coord": [
            -1.2345999479293823,
            -0.6047999858856201,
            -2.9210000038146973
          ]
        },
        {
          "atom_index": 20,
          "name": "C",
          "element": "C",
          "coord": [
            -1.1758999824523926,
            -0.5430999994277954,
            -2.793100118637085
          ]
        },
        {
          "atom_index": 21,
          "name": "O",
          "element": "O",
          "coord": [
            -1.1963000297546387,
            -0.4246000051498413,
            -2.7750000953674316
          ]
        },
        {
          "atom_index": 22,
          "name": "CB",
          "element": "C",
          "coord": [
            -1.3769999742507935,
            -0.6597999930381775,
            -2.905900001525879
          ]
        },
        {
          "atom_index": 23,
          "name": "CG",
          "element": "C",
          "coord": [
            -1.4115999937057495,
            -0.6636999845504761,
            -3.059000015258789
          ]
        },
        {
          "atom_index": 24,
          "name": "OD1",
          "element": "O",
          "coord": [
            -1.4424999952316284,
            -0.5562999844551086,
            -3.124799966812134
          ]
        },
        {
          "atom_index": 25,
          "name": "OD2",
          "element": "O",
          "coord": [
            -1.3992999792099,
            -0.7774999737739563,
            -3.116499900817871
          ]
        }
      ]
    },
    {
      "id": " :4",
      "chain": " ",
      "resseq": 4,
      "icode": "",
      "resname": "PHE",
      "hetflag": " ",
      "sasa": 0.12906184792518616,
      "atoms": [
        {
          "atom_index": 26,
          "name": "N",
          "element": "N",
          "coord": [
            -1.1116000413894653,
            -0.6309000253677368,
            -2.7130000591278076
          ]
        },
        {
          "atom_index": 27,
          "name": "CA",
          "element": "C",
          "coord": [
            -1.0616999864578247,
            -0.5677000284194946,
            -2.585599899291992
          ]
        },
        {
          "atom_index": 28,
          "name": "C",
          "element": "C",
          "coord": [
            -0.9473999738693237,
            -0.46790000796318054,
            -2.615799903869629
          ]
        },
        {
          "atom_index": 29,
          "name": "O",
          "element": "O",
          "coord": [
            -0.9151999950408936,
            -0.3873000144958496,
            -2.5267999172210693
          ]
        },
        {
          "atom_index": 30,
          "name": "CB",
          "element": "C",
          "coord": [
            -1.0190999507904053,
            -0.6674000024795532,
            -2.4784998893737793
          ]
        },
        {
          "atom_index": 31,
          "name": "CG",
          "element": "C",
          "coord": [
            -0.9053000211715698,
            -0.7558000087738037,
            -2.5190999507904053
          ]
        },
        {
          "atom_index": 32,
          "name": "CD1",
          "element": "C",
          "coord": [
            -0.7734000086784363,
            -0.7067000269889832,
            -2.506500005722046
          ]
        },
        {
          "atom_index": 33,
          "name": "CD2",
          "element": "C",
          "coord": [
            -0.9298999905586243,
            -0.8820000290870667,
            -2.5692999362945557
          ]
        },
        {
          "atom_index": 34,
          "name": "CE1",
          "element": "C",
          "coord": [
            -0.6642000079154968,
            -0.7864999771118164,
            -2.5408999919891357
          ]
        },
        {
          "atom_index": 35,
          "name": "CE2",
          "element": "C",
          "coord": [
            -0.824400007724762,
            -0.9617000222206116,
            -2.603600025177002
          ]
        },
        {
          "atom_index": 36,
          "name": "CZ",
          "element": "C",
          "coord": [
            -0.692300021648407,
            -0.9122999906539917,
            -2.591200113296509
          ]
        }
      ]
    },
    {
      "id": " :5",
      "chain": " ",
      "resseq": 5,
      "icode": "",
      "resname": "CYS",
      "hetflag": " ",
      "sasa": 0.0,
      "atoms": [
        {
          "atom_index": 37,
          "name": "N",
          "element": "N",
          "coord": [
            -0.8888000249862671,
            -0.477400004863739,
            -2.7327001094818115
          ]
        },
        {
          "atom_index": 38,
          "name": "CA",
          "element": "C",
          "coord": [
            -0.7810999751091003,
            -0.3815999925136566,
            -2.7678000926971436
          ]
        },
        {
          "atom_index": 39,
          "name": "C",
          "element": "C",
          "coord": [
            -0.8356999754905701,
            -0.24269999563694,
            -2.783099889755249
          ]
        },
        {
          "atom_index": 40,
          "name": "O",
          "element": "O",
          "coord": [
            -0.7590000033378601,
            -0.14569999277591705,
            -2.7850000858306885
          ]
        },
        {
          "atom_index": 41,
          "name": "CB",
          "element": "C",
          "coord": [
            -0.7210000157356262,
            -0.4219000041484833,
            -2.901599884033203
          ]
        },
        {
          "atom_index": 42,
          "name": "SG",
          "element": "S",
          "coord": [
            -0.6371999979019165,
            -0.5843999981880188,
            -2.8958001136779785
          ]
        }
      ]
    },
    {
      "id": " :6",
      "chain": " ",
      "resseq": 6,
      "icode": "",
      "resname": "LEU",
      "hetflag": " ",
      "sasa": 2.0004587173461914,
      "atoms": [
        {
          "atom_index": 43,
          "name": "N",
          "element": "N",
          "coord": [
            -0.9634000062942505,
            -0.2223999947309494,
            -2.7988998889923096
          ]
        },
        {
          "atom_index": 44,
          "name": "CA",
          "element": "C",
          "coord": [
            -1.0263999700546265,
            -0.094200000166893,
            -2.815700054168701
          ]
        },
        {
          "atom_index": 45,
          "name": "C",
          "element": "C",
          "coord": [
            -1.0657000541687012,
            -0.039900001138448715,
            -2.6786000728607178
          ]
        },
        {
          "atom_index": 46,
          "name": "O",
          "element": "O",
          "coord": [
            -1.1062999963760376,
            0.07890000194311142,
            -2.6774001121520996
          ]
        },
        {
          "atom_index": 47,
          "name": "CB",
          "element": "C",
          "coord": [
            -1.1523000001907349,
            -0.10260000079870224,
            -2.902100086212158
          ]
        },
        {
          "atom_index": 48,
          "name": "CG",
          "element": "C",
          "coord": [
            -1.1335999965667725,
            -0.16050000488758087,
            -3.039900064468384
          ]
        },
        {
          "atom_index": 49,
          "name": "CD1",
          "element": "C",
          "coord": [
            -1.256500005722046,
            -0.14810000360012054,
            -3.1326000690460205
          ]
        },
        {
          "atom_index": 50,
          "name": "CD2",
          "element": "C",
          "coord": [
            -1.019700050354004,
            -0.09459999948740005,
            -3.117000102996826
          ]
        }
      ]
    },
    {
      "id": " :7",
      "chain": " ",
      "resseq": 7,
      "icode": "",
      "resname": "GLU",
      "hetflag": " ",
      "sasa": 0.0,
      "atoms": [
        {
          "atom_index": 51,
          "name": "N",
          "element": "N",
          "coord": [
            -1.0550999641418457,
            -0.11969999969005585,
            -2.57450008392334
          ]
        },
        {
          "atom_index": 52,
          "name": "CA",
          "element": "C",
          "coord": [
            -1.0982999801635742,
            -0.05820000171661377,
            -2.4463000297546387
          ]
        },
        {
          "atom_index": 53,
          "name": "C",
          "element": "C",
          "coord": [
            -0.9927999973297119,
            0.030700000002980232,
            -2.3833000659942627
          ]
        },
        {
          "atom_index": 54,
          "name": "O",
          "element": "O",
          "coord": [
            -0.8726000189781189,
            0.009100000374019146,
            -2.400700092315674
          ]
        },
        {
          "atom_index": 55,
          "name": "CB",
          "element": "C",
          "coord": [
            -1.1433000564575195,
            -0.16850000619888306,
            -2.351799964904785
          ]
        },
        {
          "atom_index": 56,
          "name": "CG",
          "element": "C",
          "coord": [
            -1.0336999893188477,
            -0.25209999084472656,
            -2.2881999015808105
          ]
        },
        {
          "atom_index": 57,
          "name": "CD",
          "element": "C",
          "coord": [
            -1.069000005722046,
            -0.37770000100135803,
            -2.205399990081787
          ]
        },
        {
          "atom_index": 58,
          "name": "OE1",
          "element": "O",
          "coord": [
            -1.1756999492645264,
            -0.4309000074863434,
            -2.171099901199341
          ]
        },
        {
          "atom_index": 59,
          "name": "OE2",
          "element": "O",
          "coord": [
            -0.9587000012397766,
            -0.42480000853538513,
            -2.171600103378296
          ]
        }
      ]
    },
    {
      "id": " :8",
      "chain": " ",
      "resseq": 8,
      "icode": "",
      "resname": "PRO",
      "hetflag": " ",
      "sasa": 3.000687837600708,
      "atoms": [
        {
          "atom_index": 60,
          "name": "N",
          "element": "N",
          "coord": [
            -1.038100004196167,
            0.13130000233650208,
            -2.3096001148223877
          ]
        },
        {
          "atom_index": 61,
          "name": "CA",
          "element": "C",
          "coord": [
            -0.9444000124931335,
            0.2222999930381775,
            -2.2407000064849854
          ]
        },
        {
          "atom_index": 62,
          "name": "C",
          "element": "C",
          "coord": [
            -0.8687000274658203,
            0.14630000293254852,
            -2.1298999786376953
          ]
        },
        {
          "atom_index": 63,
          "name": "O",
          "element": "O",
          "coord": [
            -0.9186000227928162,
            0.04470000043511391,
            -2.0810999870300293
          ]
        },
        {
          "atom_index": 64,
          "name": "CB",
          "element": "C",
          "coord": [
            -1.0256999731063843,
            0.3357999920845032,
            -2.177799940109253
          ]
        },
        {
          "atom_index": 65,
          "name": "CG",
          "element": "C",
          "coord": [
            -1.1648999452590942,
            0.275299996137619,
            -2.1740000247955322
          ]
        },
        {
          "atom_index": 66,
          "name": "CD",
          "element": "C",
          "coord": [
            -1.1775000095367432,
            0.16680000722408295,
            -2.2811999320983887
          ]
        }
      ]
    },
    {
      "id": " :9",
      "chain": " ",
      "resseq": 9,
      "icode": "",
      "resname": "PRO",
      "hetflag": " ",
      "sasa": 0.03226546198129654,
      "atoms": [
        {
          "atom_index": 67,
          "name": "N",
          "element": "N",
          "coord": [
            -0.7519000172615051,
            0.19689999520778656,
            -2.0950000286102295
          ]
        },
        {
          "atom_index": 68,
          "name": "CA",
          "element": "C",
          "coord": [
            -0.6712999939918518,
            0.1348000019788742,
            -1.989400029182434
          ]
        },
        {
          "atom_index": 69,
          "name": "C",
          "element": "C",
          "coord": [
            -0.7465999722480774,
            0.14509999752044678,
            -1.8567999601364136
          ]
        },
        {
          "atom_index": 70,
          "name": "O",
          "element": "O",
          "coord": [
            -0.8180000185966492,
            0.24420000612735748,
            -1.833400011062622
          ]
        },
        {
          "atom_index": 71,
          "name": "CB",
          "element": "C",
          "coord": [
            -0.5396000146865845,
            0.20739999413490295,
            -1.9895000457763672
          ]
        },
        {
          "atom_index": 72,
          "name": "CG",
          "element": "C",
          "coord": [
            -0.5730999708175659,
            0.3440000116825104,
            -2.0446999073028564
          ]
        },
        {
          "atom_index": 73,
          "name": "CD",
          "element": "C",
          "coord": [
            -0.6843000054359436,
            0.3174000084400177,
            -2.147200107574463
          ]
        }
      ]
    },
    {
      "id": " :10",
      "chain": " ",
      "resseq": 10,
      "icode": "",
      "resname": "TYR",
      "hetflag": " ",
      "sasa": 1.1820523738861084,
      "atoms": [
        {
          "atom_index": 74,
          "name": "N",
          "element": "N",
          "coord": [
            -0.7347000241279602,
            0.049400001764297485,
            -1.767699956893921
          ]
        },
        {
          "atom_index": 75,
          "name": "CA",
          "element": "C",
          "coord": [
            -0.8101999759674072,
            0.04690000042319298,
            -1.6411000490188599
          ]
        },
        {
          "atom_index": 76,
          "name": "C",
          "element": "C",
          "coord": [
            -0.7123000025749207,
            0.03610000014305115,
            -1.5241999626159668
          ]
        },
        {
          "atom_index": 77,
          "name": "O",
          "element": "O",
          "coord": [
            -0.6491000056266785,
            -0.06750000268220901,
            -1.5061999559402466
          ]
        },
        {
          "atom_index": 78,
          "name": "CB",
          "element": "C",
          "coord": [
            -0.9027000069618225,
            -0.07689999788999557,
            -1.6474000215530396
          ]
        },
        {
          "atom_index": 79,
          "name": "CG",
          "element": "C",
          "coord": [
            -0.9854999780654907,
            -0.09790000319480896,
            -1.5227999687194824
          ]
        },
        {
          "atom_index": 80,
          "name": "CD1",
          "element": "C",
          "coord": [
            -1.0839999914169312,
            -0.003000000026077032,
            -1.500100016593933
          ]
        },
        {
          "atom_index": 81,
          "name": "CD2",
          "element": "C",
          "coord": [
            -0.9692000150680542,
            -0.2062000036239624,
            -1.4392000436782837
          ]
        },
        {
          "atom_index": 82,
          "name": "CE1",
          "element": "C",
          "coord": [
            -1.167099952697754,
            -0.017899999395012856,
            -1.3875000476837158
          ]
        },
        {
          "atom_index": 83,
          "name": "CE2",
          "element": "C",
          "coord": [
            -1.0514999628067017,
            -0.22380000352859497,
            -1.3250000476837158
          ]
        },
        {
          "atom_index": 84,
          "name": "CZ",
          "element": "C",
          "coord": [
            -1.1482000350952148,
            -0.12849999964237213,
            -1.3014999628067017
          ]
        },
        {
          "atom_index": 85,
          "name": "OH",
          "element": "O",
          "coord": [
            -1.2325999736785889,
            -0.1331000030040741,
            -1.1908999681472778
          ]
        }
      ]
    },
    {
      "id": " :11",
      "chain": " ",
      "resseq": 11,
      "icode": "",
      "resname": "THR",
      "hetflag": " ",
      "sasa": 0.2537100911140442,
      "atoms": [
        {
          "atom_index": 86,
          "name": "N",
          "element": "N",
          "coord": [
            -0.7031000256538391,
            0.14509999752044678,
            -1.451200008392334
          ]
        },
        {
          "atom_index": 87,
          "name": "CA",
          "element": "C",
          "coord": [
            -0.6140000224113464,
            0.14589999616146088,
            -1.3325999975204468
          ]
        },
        {
          "atom_index": 88,
          "name": "C",
          "element": "C",
          "coord": [
            -0.6725999712944031,
            0.05570000037550926,
            -1.2247999906539917
          ]
        },
        {
          "atom_index": 89,
          "name": "O",
          "element": "O",
          "coord": [
            -0.5911999940872192,
            -0.012900000438094139,
            -1.1576000452041626
          ]
        },
        {
          "atom_index": 90,
          "name": "CB",
          "element": "C",
          "coord": [
            -0.5983999967575073,
            0.2921000123023987,
            -1.2796000242233276
          ]
        },
        {
          "atom_index": 91,
          "name": "OG1",
          "element": "O",
          "coord": [
            -0.5246999859809875,
            0.36250001192092896,
            -1.3834999799728394
          ]
        },
        {
          "atom_index": 92,
          "name": "CG2",
          "element": "C",
          "coord": [
            -0.5167999863624573,
            0.2985999882221222,
            -1.1506999731063843
          ]
        }
      ]
    },
    {
      "id": " :12",
      "chain": " ",
      "resseq": 12,
      "icode": "",
      "resname": "GLY",
      "hetflag": " ",
      "sasa": 0.0,
      "atoms": [
        {
          "atom_index": 93,
          "name": "N",
          "element": "N",
          "coord": [
            -0.8044000267982483,
            0.06159999966621399,
            -1.2085000276565552
          ]
        },
        {
          "atom_index": 94,
          "name": "CA",
          "element": "C",
          "coord": [
            -0.8679999709129333,
            -0.026499999687075615,
            -1.1059999465942383
          ]
        },
        {
          "atom_index": 95,
          "name": "C",
          "element": "C",
          "coord": [
            -0.8651000261306763,
            0.04540000110864639,
            -0.9682999849319458
          ]
        },
        {
          "atom_index": 96,
          "name": "O",
          "element": "O",
          "coord": [
            -0.8130000233650208,
            0.15680000185966492,
            -0.9545000195503235
          ]
        }
      ]
    },
    {
      "id": " :13",
      "chain": " ",
      "resseq": 13,
      "icode": "",
      "resname": "PRO",
      "hetflag": " ",
      "sasa": 0.4194509983062744,
      "atoms": [
        {
          "atom_index": 97,
          "name": "N",
          "element": "N",
          "coord": [
            -0.9241999983787537,
            -0.023099999874830246,
            -0.8680999875068665
          ]
        },
        {
          "atom_index": 98,
          "name": "CA",
          "element": "C",
          "coord": [
            -0.9344000220298767,
            0.0414000004529953,
            -0.7360000014305115
          ]
        },
        {
          "atom_index": 99,
          "name": "C",
          "element": "C",
          "coord": [
            -0.8198999762535095,
            0.028699999675154686,
            -0.638700008392334
          ]
        },
        {
          "atom_index": 100,
          "name": "O",
          "element": "O",
          "coord": [
            -0.8342000246047974,
            0.09000000357627869,
            -0.5307999849319458
          ]
        },
        {
          "atom_index": 101,
          "name": "CB",
          "element": "C",
          "coord": [
            -1.059999942779541,
            -0.032999999821186066,
            -0.6815000176429749
          ]
        },
        {
          "atom_index": 102,
          "name": "CG",
          "element": "C",
          "coord": [
            -1.0436999797821045,
            -0.1728000044822693,
            -0.7329999804496765
          ]
        },
        {
          "atom_index": 103,
          "name": "CD",
          "element": "C",
          "coord": [
            -0.9930999875068665,
            -0.15160000324249268,
            -0.8773000240325928
          ]
        }
      ]
    },
    {
      "id": " :14",
      "chain": " ",
      "resseq": 14,
      "icode": "",
      "resname": "CYS",
      "hetflag": " ",
      "sasa": 0.751589298248291,
      "atoms": [
        {
          "atom_index": 104,
          "name": "N",
          "element": "N",
          "coord": [
            -0.7189000248908997,
            -0.04800000041723251,
            -0.671500027179718
          ]
        },
        {
          "atom_index": 105,
          "name": "CA",
          "element": "C",
          "coord": [
            -0.6050000190734863,
            -0.06629999727010727,
            -0.5764999985694885
          ]
        },
        {
          "atom_index": 106,
          "name": "C",
          "element": "C",
          "coord": [
            -0.5083000063896179,
            0.05119999870657921,
            -0.5929999947547913
          ]
        },
        {
          "atom_index": 107,
          "name": "O",
          "element": "O",
          "coord": [
            -0.5108000040054321,
            0.12950000166893005,
            -0.6888999938964844
          ]
        },
        {
          "atom_index": 108,
          "name": "CB",
          "element": "C",
          "coord": [
            -0.5436999797821045,
            -0.1996999979019165,
            -0.5936999917030334
          ]
        },
        {
          "atom_index": 109,
          "name": "SG",
          "element": "S",
          "coord": [
            -0.6546000242233276,
            -0.32440000772476196,
            -0.5214999914169312
          ]
        }
      ]
    },
    {
      "id": " :15",
      "chain": " ",
      "resseq": 15,
      "icode": "",
      "resname": "LYS",
      "hetflag": " ",
      "sasa": 10.431547164916992,
      "atoms": [
        {
          "atom_index": 110,
          "name": "N",
          "element": "N",
          "coord": [
            -0.4260999858379364,
            0.06300000101327896,
            -0.4887000024318695
          ]
        },
        {
          "atom_index": 111,
          "name": "CA",
          "element": "C",
          "coord": [
            -0.33629998564720154,
            0.1784999966621399,
            -0.4742000102996826
          ]
        },
        {
          "atom_index": 112,
          "name": "C",
          "element": "C",
          "coord": [
            -0.18940000236034393,
            0.16429999470710754,
            -0.5072000026702881
          ]
        },
        {
          "atom_index": 113,
          "name": "O",
          "element": "O",
          "coord": [
            -0.11159999668598175,
            0.25270000100135803,
            -0.46799999475479126
          ]
        },
        {
          "atom_index": 114,
          "name": "CB",
          "element": "C",
          "coord": [
            -0.35179999470710754,
            0.23019999265670776,
            -0.3262999951839447
          ]
        },
        {
          "atom_index": 115,
          "name": "CG",
          "element": "C",
          "coord": [
            -0.49559998512268066,
            0.23960000276565552,
            -0.2761000096797943
          ]
        },
        {
          "atom_index": 116,
          "name": "CD",
          "element": "C",
          "coord": [
            -0.5791000127792358,
            0.33320000767707825,
            -0.36010000109672546
          ]
        },
        {
          "atom_index": 117,
          "name": "CE",
          "element": "C",
          "coord": [
            -0.7282000184059143,
            0.3278999924659729,
            -0.33079999685287476
          ]
        },
        {
          "atom_index": 118,
          "name": "NZ",
          "element": "N",
          "coord": [
            -0.795799970626831,
            0.415800005197525,
            -0.4316999912261963
          ]
        }
      ]
    },
    {
      "id": " :16",
      "chain": " ",
      "resseq": 16,
      "icode": "",
      "resname": "ALA",
      "hetflag": " ",
      "sasa": 1.1292911767959595,
      "atoms": [
        {
          "atom_index": 119,
          "name": "N",
          "element": "N",
          "coord": [
            -0.15209999680519104,
            0.05939999967813492,
            -0.5759000182151794
          ]
        },
        {
          "atom_index": 120,
          "name": "CA",
          "element": "C",
          "coord": [
            -0.01360000018030405,
            0.044599998742341995,
            -0.614799976348877
          ]
        },
        {
          "atom_index": 121,
          "name": "C",
          "element": "C",
          "coord": [
            0.016499999910593033,
            0.13779999315738678,
            -0.734499990940094
          ]
        },
        {
          "atom_index": 122,
          "name": "O",
          "element": "O",
          "coord": [
            -0.08150000125169754,
            0.19179999828338623,
            -0.7944999933242798
          ]
        },
        {
          "atom_index": 123,
          "name": "CB",
          "element": "C",
          "coord": [
            0.012900000438094139,
            -0.09629999846220016,
            -0.6615999937057495
          ]
        }
      ]
    },
    {
      "id": " :17",
      "chain": " ",
      "resseq": 17,
      "icode": "",
      "resname": "ARG",
      "hetflag": " ",
      "sasa": 9.94903564453125,
      "atoms": [
        {
          "atom_index": 124,
          "name": "N",
          "element": "N",
          "coord": [
            0.14239999651908875,
            0.1453000009059906,
            -0.7720000147819519
          ]
        },
        {
          "atom_index": 125,
          "name": "CA",
          "element": "C",
          "coord": [
            0.1738000065088272,
            0.22349999845027924,
            -0.8939999938011169
          ]
        },
        {
          "atom_index": 126,
          "name": "C",
          "element": "C",
          "coord": [
            0.257999986410141,
            0.12960000336170197,
            -0.9753999710083008
          ]
        },
        {
          "atom_index": 127,
          "name": "O",
          "element": "O",
          "coord": [
            0.38100001215934753,
            0.12349999696016312,
            -0.9592000246047974
          ]
        },
        {
          "atom_index": 128,
          "name": "CB",
          "element": "C",
          "coord": [
            0.24819999933242798,
            0.35420000553131104,
            -0.8759999871253967
          ]
        },
        {
          "atom_index": 129,
          "name": "CG",
          "element": "C",
          "coord": [
            0.15209999680519104,
            0.45419999957084656,
            -0.8097000122070312
          ]
        },
        {
          "atom_index": 130,
          "name": "CD",
          "element": "C",
          "coord": [
            0.22419999539852142,
            0.5849999785423279,
            -0.7994999885559082
          ]
        },
        {
          "atom_index": 131,
          "name": "NE",
          "element": "N",
          "coord": [
            0.3059999942779541,
            0.6146000027656555,
            -0.9186999797821045
          ]
        },
        {
          "atom_index": 132,
          "name": "CZ",
          "element": "C",
          "coord": [
            0.27250000834465027,
            0.6980000138282776,
            -1.0202000141143799
          ]
        },
        {
          "atom_index": 133,
          "name": "NH1",
          "element": "N",
          "coord": [
            0.14720000326633453,
            0.7508000135421753,
            -1.0264999866485596
          ]
        },
        {
          "atom_index": 134,
          "name": "NH2",
          "element": "N",
          "coord": [
            0.3621000051498413,
            0.727400004863739,
            -1.1171000003814697
          ]
        }
      ]
    },
    {
      "id": " :18",
      "chain": " ",
      "resseq": 18,
      "icode": "",
      "resname": "ILE",
      "hetflag": " ",
      "sasa": 0.7421056032180786,
      "atoms": [
        {
          "atom_index": 135,
          "name": "N",
          "element": "N",
          "coord": [
            0.1981000006198883,
            0.04639999940991402,
            -1.0592999458312988
          ]
        },
        {
          "atom_index": 136,
          "name": "CA",
          "element": "C",
          "coord": [
            0.2667999863624573,
            -0.05270000174641609,
            -1.1406999826431274
          ]
        },
        {
          "atom_index": 137,
          "name": "C",
          "element": "C",
          "coord": [
            0.2551000118255615,
            -0.006399999838322401,
            -1.2851999998092651
          ]
        },
        {
          "atom_index": 138,
          "name": "O",
          "element": "O",
          "coord": [
            0.14110000431537628,
            0.01080000028014183,
            -1.3331999778747559
          ]
        },
        {
          "atom_index": 139,
          "name": "CB",
          "element": "C",
          "coord": [
            0.20020000636577606,
            -0.1941000074148178,
            -1.120300054550171
          ]
        },
        {
          "atom_index": 140,
          "name": "CG1",
          "element": "C",
          "coord": [
            0.210999995470047,
            -0.2353000044822693,
            -0.9684000015258789
          ]
        },
        {
          "atom_index": 141,
          "name": "CG2",
          "element": "C",
          "coord": [
            0.2599000036716461,
            -0.30300000309944153,
            -1.2111999988555908
          ]
        },
        {
          "atom_index": 142,
          "name": "CD1",
          "element": "C",
          "coord": [
            0.10599999874830246,
            -0.35040000081062317,
            -0.9444000124931335
          ]
        }
      ]
    },
    {
      "id": " :19",
      "chain": " ",
      "resseq": 19,
      "icode": "",
      "resname": "ILE",
      "hetflag": " ",
      "sasa": 1.1292911767959595,
      "atoms": [
        {
          "atom_index": 143,
          "name": "N",
          "element": "N",
          "coord": [
            0.36739999055862427,
            0.016899999231100082,
            -1.3496999740600586
          ]
        },
        {
          "atom_index": 144,
          "name": "CA",
          "element": "C",
          "coord": [
            0.36230000853538513,
            0.061400000005960464,
            -1.4904999732971191
          ]
        },
        {
          "atom_index": 145,
          "name": "C",
          "element": "C",
          "coord": [
            0.34220001101493835,
            -0.05869999900460243,
            -1.5852999687194824
          ]
        },
        {
          "atom_index": 146,
          "name": "O",
          "element": "O",
          "coord": [
            0.4153999984264374,
            -0.1589999943971634,
            -1.5819000005722046
          ]
        },
        {
          "atom_index": 147,
          "name": "CB",
          "element": "C",
          "coord": [
            0.49320000410079956,
            0.13850000500679016,
            -1.530900001525879
          ]
        },
        {
          "atom_index": 148,
          "name": "CG1",
          "element": "C",
          "coord": [
            0.5084999799728394,
            0.24959999322891235,
            -1.426300048828125
          ]
        },
        {
          "atom_index": 149,
          "name": "CG2",
          "element": "C",
          "coord": [
            0.48840001225471497,
            0.18569999933242798,
            -1.6780999898910522
          ]
        },
        {
          "atom_index": 150,
          "name": "CD1",
          "element": "C",
          "coord": [
            0.3878999948501587,
            0.3418999910354614,
            -1.4062000513076782
          ]
        }
      ]
    },
    {
      "id": " :20",
      "chain": " ",
      "resseq": 20,
      "icode": "",
      "resname": "ARG",
      "hetflag": " ",
      "sasa": 0.0,
      "atoms": [
        {
          "atom_index": 151,
          "name": "N",
          "element": "N",
          "coord": [
            0.23389999568462372,
            -0.042399998754262924,
            -1.6655000448226929
          ]
        },
        {
          "atom_index": 152,
          "name": "CA",
          "element": "C",
          "coord": [
            0.19699999690055847,
            -0.14790000021457672,
            -1.7580000162124634
          ]
        },
        {
          "atom_index": 153,
          "name": "C",
          "element": "C",
          "coord": [
            0.1762000024318695,
            -0.08869999647140503,
            -1.9003000259399414
          ]
        },
        {
          "atom_index": 154,
          "name": "O",
          "element": "O",
          "coord": [
            0.16509999334812164,
            0.031599998474121094,
            -1.9056999683380127
          ]
        },
        {
          "atom_index": 155,
          "name": "CB",
          "element": "C",
          "coord": [
            0.06530000269412994,
            -0.2150000035762787,
            -1.7098000049591064
          ]
        },
        {
          "atom_index": 156,
          "name": "CG",
          "element": "C",
          "coord": [
            0.08219999819993973,
            -0.30399999022483826,
            -1.5849000215530396
          ]
        },
        {
          "atom_index": 157,
          "name": "CD",
          "element": "C",
          "coord": [
            0.15629999339580536,
            -0.43160000443458557,
            -1.613800048828125
          ]
        },
        {
          "atom_index": 158,
          "name": "NE",
          "element": "N",
          "coord": [
            0.17499999701976776,
            -0.5153999924659729,
            -1.4924999475479126
          ]
        },
        {
          "atom_index": 159,
          "name": "CZ",
          "element": "C",
          "coord": [
            0.08269999921321869,
            -0.595300018787384,
            -1.434499979019165
          ]
        },
        {
          "atom_index": 160,
          "name": "NH1",
          "element": "N",
          "coord": [
            -0.04179999977350235,
            -0.6044999957084656,
            -1.4837000370025635
          ]
        },
        {
          "atom_index": 161,
          "name": "NH2",
          "element": "N",
          "coord": [
            0.12439999729394913,
            -0.6585999727249146,
            -1.3223999738693237
          ]
        }
      ]
    },
    {
      "id": " :21",
      "chain": " ",
      "resseq": 21,
      "icode": "",
      "resname": "TYR",
      "hetflag": " ",
      "sasa": 1.8287317752838135,
      "atoms": [
        {
          "atom_index": 162,
          "name": "N",
          "element": "N",
          "coord": [
            0.17090000212192535,
            -0.17589999735355377,
            -1.9984999895095825
          ]
        },
        {
          "atom_index": 163,
          "name": "CA",
          "element": "C",
          "coord": [
            0.13760000467300415,
            -0.125900000333786,
            -2.1338999271392822
          ]
        },
        {
          "atom_index": 164,
          "name": "C",
          "element": "C",
          "coord": [
            -0.008799999952316284,
            -0.15080000460147858,
            -2.1647000312805176
          ]
        },
        {
          "atom_index": 165,
          "name": "O",
          "element": "O",
          "coord": [
            -0.07209999859333038,
            -0.25,
            -2.122299909591675
          ]
        },
        {
          "atom_index": 166,
          "name": "CB",
          "element": "C",
          "coord": [
            0.21739999949932098,
            -0.20409999787807465,
            -2.237799882888794
          ]
        },
        {
          "atom_index": 167,
          "name": "CG",
          "element": "C",
          "coord": [
            0.3564000129699707,
            -0.14169999957084656,
            -2.2558000087738037
          ]
        },
        {
          "atom_index": 168,
          "name": "CD1",
          "element": "C",
          "coord": [
            0.3711000084877014,
            -0.033799998462200165,
            -2.342600107192993
          ]
        },
        {
          "atom_index": 169,
          "name": "CD2",
          "element": "C",
          "coord": [
            0.4659000039100647,
            -0.1941000074148178,
            -2.1851999759674072
          ]
        },
        {
          "atom_index": 170,
          "name": "CE1",
          "element": "C",
          "coord": [
            0.4999000132083893,
            0.021199999377131462,
            -2.358299970626831
          ]
        },
        {
          "atom_index": 171,
          "name": "CE2",
          "element": "C",
          "coord": [
            0.5957000255584717,
            -0.14419999718666077,
            -2.2002999782562256
          ]
        },
        {
          "atom_index": 172,
          "name": "CZ",
          "element": "C",
          "coord": [
            0.609000027179718,
            -0.0348999984562397,
            -2.2857000827789307
          ]
        },
        {
          "atom_index": 173,
          "name": "OH",
          "element": "O",
          "coord": [
            0.7329000234603882,
            0.027400000020861626,
            -2.307300090789795
          ]
        }
      ]
    },
    {
      "id": " :22",
      "chain": " ",
      "resseq": 22,
      "icode": "",
      "resname": "PHE",
      "hetflag": " ",
      "sasa": 0.0,
      "atoms": [
        {
          "atom_index": 174,
          "name": "N",
          "element": "N",
          "coord": [
            -0.061799999326467514,
            -0.06279999762773514,
            -2.2488999366760254
          ]
        },
        {
          "atom_index": 175,
          "name": "CA",
          "element": "C",
          "coord": [
            -0.19709999859333038,
            -0.08150000125169754,
            -2.302500009536743
          ]
        },
        {
          "atom_index": 176,
          "name": "C",
          "element": "C",
          "coord": [
            -0.18889999389648438,
            -0.04340000078082085,
            -2.4528000354766846
          ]
        },
        {
          "atom_index": 177,
          "name": "O",
          "element": "O",
          "coord": [
            -0.10220000147819519,
            0.03750000149011612,
            -2.493299961090088
          ]
        },
        {
          "atom_index": 178,
          "name": "CB",
          "element": "C",
          "coord": [
            -0.30889999866485596,
            -0.00419999985024333,
            -2.237600088119507
          ]
        },
        {
          "atom_index": 179,
          "name": "CG",
          "element": "C",
          "coord": [
            -0.30880001187324524,
            0.1412999927997589,
            -2.2664999961853027
          ]
        },
        {
          "atom_index": 180,
          "name": "CD1",
          "element": "C",
          "coord": [
            -0.2087000012397766,
            0.22380000352859497,
            -2.212599992752075
          ]
        },
        {
          "atom_index": 181,
          "name": "CD2",
          "element": "C",
          "coord": [
            -0.40529999136924744,
            0.19509999454021454,
            -2.3501999378204346
          ]
        },
        {
          "atom_index": 182,
          "name": "CE1",
          "element": "C",
          "coord": [
            -0.20970000326633453,
            0.3601999878883362,
            -2.2383999824523926
          ]
        },
        {
          "atom_index": 183,
          "name": "CE2",
          "element": "C",
          "coord": [
            -0.4041999876499176,
            0.33169999718666077,
            -2.3740999698638916
          ]
        },
        {
          "atom_index": 184,
          "name": "CZ",
          "element": "C",
          "coord": [
            -0.3059999942779541,
            0.41429999470710754,
            -2.3210999965667725
          ]
        }
      ]
    },
    {
      "id": " :23",
      "chain": " ",
      "resseq": 23,
      "icode": "",
      "resname": "TYR",
      "hetflag": " ",
      "sasa": 0.0,
      "atoms": [
        {
          "atom_index": 185,
          "name": "N",
          "element": "N",
          "coord": [
            -0.28110000491142273,
            -0.09780000150203705,
            -2.5297000408172607
          ]
        },
        {
          "atom_index": 186,
          "name": "CA",
          "element": "C",
          "coord": [
            -0.28780001401901245,
            -0.06019999831914902,
            -2.672100067138672
          ]
        },
        {
          "atom_index": 187,
          "name": "C",
          "element": "C",
          "coord": [
            -0.374099999666214,
            0.060499999672174454,
            -2.6819000244140625
          ]
        },
        {
          "atom_index": 188,
          "name": "O",
          "element": "O",
          "coord": [
            -0.49320000410079956,
            0.0551999993622303,
            -2.6433000564575195
          ]
        },
        {
          "atom_index": 189,
          "name": "CB",
          "element": "C",
          "coord": [
            -0.34769999980926514,
            -0.17430000007152557,
            -2.756200075149536
          ]
        },
        {
          "atom_index": 190,
          "name": "CG",
          "element": "C",
          "coord": [
            -0.3409999907016754,
            -0.13920000195503235,
            -2.9056999683380127
          ]
        },
        {
          "atom_index": 191,
          "name": "CD1",
          "element": "C",
          "coord": [
            -0.21799999475479126,
            -0.13930000364780426,
            -2.975600004196167
          ]
        },
        {
          "atom_index": 192,
          "name": "CD2",
          "element": "C",
          "coord": [
            -0.46219998598098755,
            -0.11089999973773956,
            -2.9681999683380127
          ]
        },
        {
          "atom_index": 193,
          "name": "CE1",
          "element": "C",
          "coord": [
            -0.21660000085830688,
            -0.10409999638795853,
            -3.111999988555908
          ]
        },
        {
          "atom_index": 194,
          "name": "CE2",
          "element": "C",
          "coord": [
            -0.46549999713897705,
            -0.07769999653100967,
            -3.1070001125335693
          ]
        },
        {
          "atom_index": 195,
          "name": "CZ",
          "element": "C",
          "coord": [
            -0.33980000019073486,
            -0.07180000096559525,
            -3.1693999767303467
          ]
        },
        {
          "atom_index": 196,
          "name": "OH",
          "element": "O",
          "coord": [
            -0.3433000147342682,
            -0.039000000804662704,
            -3.3027000427246094
          ]
        }
      ]
    },
    {
      "id": " :24",
      "chain": " ",
      "resseq": 24,
      "icode": "",
      "resname": "ASN",
      "hetflag": " ",
      "sasa": 0.0,
      "atoms": [
        {
          "atom_index": 197,
          "name": "N",
          "element": "N",
          "coord": [
            -0.3199000060558319,
            0.17000000178813934,
            -2.7360999584198
          ]
        },
        {
          "atom_index": 198,
          "name": "CA",
          "element": "C",
          "coord": [
            -0.39430001378059387,
            0.29260000586509705,
            -2.755000114440918
          ]
        },
        {
          "atom_index": 199,
          "name": "C",
          "element": "C",
          "coord": [
            -0.4429999887943268,
            0.2831000089645386,
            -2.8984999656677246
          ]
        },
        {
          "atom_index": 200,
          "name": "O",
          "element": "O",
          "coord": [
            -0.3671000003814697,
            0.31060001254081726,
            -2.9951999187469482
          ]
        },
        {
          "atom_index": 201,
          "name": "CB",
          "element": "C",
          "coord": [
            -0.30239999294281006,
            0.412200003862381,
            -2.730299949645996
          ]
        },
        {
          "atom_index": 202,
          "name": "CG",
          "element": "C",
          "coord": [
            -0.3788999915122986,
            0.5383999943733215,
            -2.7551000118255615
          ]
        },
        {
          "atom_index": 203,
          "name": "OD1",
          "element": "O",
          "coord": [
            -0.4830000102519989,
            0.5435000061988831,
            -2.8220999240875244
          ]
        },
        {
          "atom_index": 204,
          "name": "ND2",
          "element": "N",
          "coord": [
            -0.3287000060081482,
            0.6464999914169312,
            -2.6975998878479004
          ]
        }
      ]
    },
    {
      "id": " :25",
      "chain": " ",
      "resseq": 25,
      "icode": "",
      "resname": "ALA",
      "hetflag": " ",
      "sasa": 0.0,
      "atoms": [
        {
          "atom_index": 205,
          "name": "N",
          "element": "N",
          "coord": [
            -0.5687000155448914,
            0.2443999946117401,
            -2.9198999404907227
          ]
        },
        {
          "atom_index": 206,
          "name": "CA",
          "element": "C",
          "coord": [
            -0.621399998664856,
            0.22660000622272491,
            -3.058300018310547
          ]
        },
        {
          "atom_index": 207,
          "name": "C",
          "element": "C",
          "coord": [
            -0.6355999708175659,
            0.3594000041484833,
            -3.1359000205993652
          ]
        },
        {
          "atom_index": 208,
          "name": "O",
          "element": "O",
          "coord": [
            -0.6449999809265137,
            0.3499000072479248,
            -3.2604000568389893
          ]
        },
        {
          "atom_index": 209,
          "name": "CB",
          "element": "C",
          "coord": [
            -0.7473999857902527,
            0.1396999955177307,
            -3.0539000034332275
          ]
        }
      ]
    },
    {
      "id": " :26",
      "chain": " ",
      "resseq": 26,
      "icode": "",
      "resname": "LYS",
      "hetflag": " ",
      "sasa": 11.368082046508789,
      "atoms": [
        {
          "atom_index": 210,
          "name": "N",
          "element": "N",
          "coord": [
            -0.6424000263214111,
            0.4717999994754791,
            -3.0697999000549316
          ]
        },
        {
          "atom_index": 211,
          "name": "CA",
          "element": "C",
          "coord": [
            -0.6485999822616577,
            0.6003000140190125,
            -3.141400098800659
          ]
        },
        {
          "atom_index": 212,
          "name": "C",
          "element": "C",
          "coord": [
            -0.5095999836921692,
            0.6276999711990356,
            -3.1989998817443848
          ]
        },
        {
          "atom_index": 213,
          "name": "O",
          "element": "O",
          "coord": [
            -0.4918000102043152,
            0.6762999892234802,
            -3.314199924468994
          ]
        },
        {
          "atom_index": 214,
          "name": "CB",
          "element": "C",
          "coord": [
            -0.7038000226020813,
            0.7095999717712402,
            -3.0488998889923096
          ]
        },
        {
          "atom_index": 215,
          "name": "CG",
          "element": "C",
          "coord": [
            -0.7260000109672546,
            0.8424000144004822,
            -3.1219000816345215
          ]
        },
        {
          "atom_index": 216,
          "name": "CD",
          "element": "C",
          "coord": [
            -0.6664999723434448,
            0.9742000102996826,
            -3.0803000926971436
          ]
        },
        {
          "atom_index": 217,
          "name": "CE",
          "element": "C",
          "coord": [
            -0.6732000112533569,
            1.0987000465393066,
            -3.1672000885009766
          ]
        },
        {
          "atom_index": 218,
          "name": "NZ",
          "element": "N",
          "coord": [
            -0.6292999982833862,
            1.1031999588012695,
            -3.3108999729156494
          ]
        }
      ]
    },
    {
      "id": " :27",
      "chain": " ",
      "resseq": 27,
      "icode": "",
      "resname": "ALA",
      "hetflag": " ",
      "sasa": 0.03152985870838165,
      "atoms": [
        {
          "atom_index": 219,
          "name": "N",
          "element": "N",
          "coord": [
            -0.4032000005245209,
            0.5963000059127808,
            -3.128999948501587
          ]
        },
        {
          "atom_index": 220,
          "name": "CA",
          "element": "C",
          "coord": [
            -0.2637999951839447,
            0.6219000220298767,
            -3.172100067138672
          ]
        },
        {
          "atom_index": 221,
          "name": "C",
          "element": "C",
          "coord": [
            -0.21080000698566437,
            0.5063999891281128,
            -3.2518999576568604
          ]
        },
        {
          "atom_index": 222,
          "name": "O",
          "element": "O",
          "coord": [
            -0.11219999939203262,
            0.5267000198364258,
            -3.3264999389648438
          ]
        },
        {
          "atom_index": 223,
          "name": "CB",
          "element": "C",
          "coord": [
            -0.17919999361038208,
            0.6480000019073486,
            -3.046999931335449
          ]
        }
      ]
    },
    {
      "id": " :28",
      "chain": " ",
      "resseq": 28,
      "icode": "",
      "resname": "GLY",
      "hetflag": " ",
      "sasa": 0.0,
      "atoms": [
        {
          "atom_index": 224,
          "name": "N",
          "element": "N",
          "coord": [
            -0.26579999923706055,
            0.38670000433921814,
            -3.239500045776367
          ]
        },
        {
          "atom_index": 225,
          "name": "CA",
          "element": "C",
          "coord": [
            -0.21359999477863312,
            0.26989999413490295,
            -3.308000087738037
          ]
        },
        {
          "atom_index": 226,
          "name": "C",
          "element": "C",
          "coord": [
            -0.08240000158548355,
            0.22280000150203705,
            -3.2446000576019287
          ]
        },
        {
          "atom_index": 227,
          "name": "O",
          "element": "O",
          "coord": [
            -0.007499999832361937,
            0.15530000627040863,
            -3.3143999576568604
          ]
        }
      ]
    },
    {
      "id": " :29",
      "chain": " ",
      "resseq": 29,
      "icode": "",
      "resname": "LEU",
      "hetflag": " ",
      "sasa": 3.1942806243896484,
      "atoms": [
        {
          "atom_index": 228,
          "name": "N",
          "element": "N",
          "coord": [
            -0.05550000071525574,
            0.24879999458789825,
            -3.1180999279022217
          ]
        },
        {
          "atom_index": 229,
          "name": "CA",
          "element": "C",
          "coord": [
            0.0640999972820282,
            0.21040000021457672,
            -3.0504000186920166
          ]
        },
        {
          "atom_index": 230,
          "name": "C",
          "element": "C",
          "coord": [
            0.035599999129772186,
            0.16619999706745148,
            -2.908900022506714
          ]
        },
        {
          "atom_index": 231,
          "name": "O",
          "element": "O",
          "coord": [
            -0.057500001043081284,
            0.21789999306201935,
            -2.851799964904785
          ]
        },
        {
          "atom_index": 232,
          "name": "CB",
          "element": "C",
          "coord": [
            0.1454000025987625,
            0.3440999984741211,
            -3.029400110244751
          ]
        },
        {
          "atom_index": 233,
          "name": "CG",
          "element": "C",
          "coord": [
            0.20360000431537628,
            0.41429999470710754,
            -3.148400068283081
          ]
        },
        {
          "atom_index": 234,
          "name": "CD1",
          "element": "C",
          "coord": [
            0.260699987411499,
            0.5521000027656555,
            -3.1152000427246094
          ]
        },
        {
          "atom_index": 235,
          "name": "CD2",
          "element": "C",
          "coord": [
            0.32429999113082886,
            0.3391999900341034,
            -3.2039999961853027
          ]
        }
      ]
    },
    {
      "id": " :30",
      "chain": " ",
      "resseq": 30,
      "icode": "",
      "resname": "CYS",
      "hetflag": " ",
      "sasa": 0.0,
      "atoms": [
        {
          "atom_index": 236,
          "name": "N",
          "element": "N",
          "coord": [
            0.1242000013589859,
            0.08449999988079071,
            -2.8552000522613525
          ]
        },
        {
          "atom_index": 237,
          "name": "CA",
          "element": "C",
          "coord": [
            0.11819999665021896,
            0.04769999906420708,
            -2.7118000984191895
          ]
        },
        {
          "atom_index": 238,
          "name": "C",
          "element": "C",
          "coord": [
            0.18799999356269836,
            0.15800000727176666,
            -2.632499933242798
          ]
        },
        {
          "atom_index": 239,
          "name": "O",
          "element": "O",
          "coord": [
            0.30149999260902405,
            0.20329999923706055,
            -2.6728999614715576
          ]
        },
        {
          "atom_index": 240,
          "name": "CB",
          "element": "C",
          "coord": [
            0.18950000405311584,
            -0.08460000157356262,
            -2.689199924468994
          ]
        },
        {
          "atom_index": 241,
          "name": "SG",
          "element": "S",
          "coord": [
            0.08900000154972076,
            -0.21089999377727509,
            -2.767899990081787
          ]
        }
      ]
    },
    {
      "id": " :31",
      "chain": " ",
      "resseq": 31,
      "icode": "",
      "resname": "GLN",
      "hetflag": " ",
      "sasa": 1.0440237522125244,
      "atoms": [
        {
          "atom_index": 242,
          "name": "N",
          "element": "N",
          "coord": [
            0.12999999523162842,
            0.2029000073671341,
            -2.5280001163482666
          ]
        },
        {
          "atom_index": 243,
          "name": "CA",
          "element": "C",
          "coord": [
            0.1745000034570694,
            0.31130000948905945,
            -2.440700054168701
          ]
        },
        {
          "atom_index": 244,
          "name": "C",
          "element": "C",
          "coord": [
            0.1688999980688095,
            0.2655999958515167,
            -2.2946999073028564
          ]
        },
        {
          "atom_index": 245,
          "name": "O",
          "element": "O",
          "coord": [
            0.10170000046491623,
            0.16670000553131104,
            -2.265700101852417
          ]
        },
        {
          "atom_index": 246,
          "name": "CB",
          "element": "C",
          "coord": [
            0.09149999916553497,
            0.4388999938964844,
            -2.4540998935699463
          ]
        },
        {
          "atom_index": 247,
          "name": "CG",
          "element": "C",
          "coord": [
            0.10580000281333923,
            0.482699990272522,
            -2.601799964904785
          ]
        },
        {
          "atom_index": 248,
          "name": "CD",
          "element": "C",
          "coord": [
            0.01080000028014183,
            0.602400004863739,
            -2.6210999488830566
          ]
        },
        {
          "atom_index": 249,
          "name": "OE1",
          "element": "O",
          "coord": [
            -0.08919999748468399,
            0.6272000074386597,
            -2.555299997329712
          ]
        },
        {
          "atom_index": 250,
          "name": "NE2",
          "element": "N",
          "coord": [
            0.048500001430511475,
            0.6858999729156494,
            -2.7204999923706055
          ]
        }
      ]
    },
    {
      "id": " :32",
      "chain": " ",
      "resseq": 32,
      "icode": "",
      "resname": "THR",
      "hetflag": " ",
      "sasa": 0.8513062000274658,
      "atoms": [
        {
          "atom_index": 251,
          "name": "N",
          "element": "N",
          "coord": [
            0.23340000212192535,
            0.337799996137619,
            -2.2077999114990234
          ]
        },
        {
          "atom_index": 252,
          "name": "CA",
          "element": "C",
          "coord": [
            0.23080000281333923,
            0.29499998688697815,
            -2.0648999214172363
          ]
        },
        {
          "atom_index": 253,
          "name": "C",
          "element": "C",
          "coord": [
            0.11840000003576279,
            0.3628000020980835,
            -1.9918999671936035
          ]
        },
        {
          "atom_index": 254,
          "name": "O",
          "element": "O",
          "coord": [
            0.06880000233650208,
            0.4697999954223633,
            -2.029599905014038
          ]
        },
        {
          "atom_index": 255,
          "name": "CB",
          "element": "C",
          "coord": [
            0.3668999969959259,
            0.3208000063896179,
            -1.9889999628067017
          ]
        },
        {
          "atom_index": 256,
          "name": "OG1",
          "element": "O",
          "coord": [
            0.3878999948501587,
            0.46399998664855957,
            -2.0078999996185303
          ]
        },
        {
          "atom_index": 257,
          "name": "CG2",
          "element": "C",
          "coord": [
            0.4810999929904938,
            0.24500000476837158,
            -2.049299955368042
          ]
        }
      ]
    },
    {
      "id": " :33",
      "chain": " ",
      "resseq": 33,
      "icode": "",
      "resname": "PHE",
      "hetflag": " ",
      "sasa": 0.0,
      "atoms": [
        {
          "atom_index": 258,
          "name": "N",
          "element": "N",
          "coord": [
            0.07620000094175339,
            0.2985999882221222,
            -1.8818999528884888
          ]
        },
        {
          "atom_index": 259,
          "name": "CA",
          "element": "C",
          "coord": [
            -0.022600000724196434,
            0.35350000858306885,
            -1.7939000129699707
          ]
        },
        {
          "atom_index": 260,
          "name": "C",
          "element": "C",
          "coord": [
            0.011800000444054604,
            0.29670000076293945,
            -1.6535999774932861
          ]
        },
        {
          "atom_index": 261,
          "name": "O",
          "element": "O",
          "coord": [
            0.08429999649524689,
            0.20409999787807465,
            -1.6384999752044678
          ]
        },
        {
          "atom_index": 262,
          "name": "CB",
          "element": "C",
          "coord": [
            -0.16599999368190765,
            0.32600000500679016,
            -1.833899974822998
          ]
        },
        {
          "atom_index": 263,
          "name": "CG",
          "element": "C",
          "coord": [
            -0.22059999406337738,
            0.19020000100135803,
            -1.8008999824523926
          ]
        },
        {
          "atom_index": 264,
          "name": "CD1",
          "element": "C",
          "coord": [
            -0.17890000343322754,
            0.08060000091791153,
            -1.876099944114685
          ]
        },
        {
          "atom_index": 265,
          "name": "CD2",
          "element": "C",
          "coord": [
            -0.31380000710487366,
            0.1688999980688095,
            -1.6973999738693237
          ]
        },
        {
          "atom_index": 266,
          "name": "CE1",
          "element": "C",
          "coord": [
            -0.22540000081062317,
            -0.05299999937415123,
            -1.8530000448226929
          ]
        },
        {
          "atom_index": 267,
          "name": "CE2",
          "element": "C",
          "coord": [
            -0.3612000048160553,
            0.041200000792741776,
            -1.6711000204086304
          ]
        },
        {
          "atom_index": 268,
          "name": "CZ",
          "element": "C",
          "coord": [
            -0.31790000200271606,
            -0.06480000168085098,
            -1.7467000484466553
          ]
        }
      ]
    },
    {
      "id": " :34",
      "chain": " ",
      "resseq": 34,
      "icode": "",
      "resname": "VAL",
      "hetflag": " ",
      "sasa": 0.0,
      "atoms": [
        {
          "atom_index": 269,
          "name": "N",
          "element": "N",
          "coord": [
            -0.05079999938607216,
            0.35850000381469727,
            -1.5562000274658203
          ]
        },
        {
          "atom_index": 270,
          "name": "CA",
          "element": "C",
          "coord": [
            -0.03689999878406525,
            0.3176000118255615,
            -1.4140000343322754
          ]
        },
        {
          "atom_index": 271,
          "name": "C",
          "element": "C",
          "coord": [
            -0.15240000188350677,
            0.22499999403953552,
            -1.3769999742507935
          ]
        },
        {
          "atom_index": 272,
          "name": "O",
          "element": "O",
          "coord": [
            -0.2720000147819519,
            0.2549999952316284,
            -1.3844000101089478
          ]
        },
        {
          "atom_index": 273,
          "name": "CB",
          "element": "C",
          "coord": [
            -0.03200000151991844,
            0.43970000743865967,
            -1.3205000162124634
          ]
        },
        {
          "atom_index": 274,
          "name": "CG1",
          "element": "C",
          "coord": [
            -0.02449999935925007,
            0.37950000166893005,
            -1.1785999536514282
          ]
        },
        {
          "atom_index": 275,
          "name": "CG2",
          "element": "C",
          "coord": [
            0.07810000330209732,
            0.5327000021934509,
            -1.3622000217437744
          ]
        }
      ]
    },
    {
      "id": " :35",
      "chain": " ",
      "resseq": 35,
      "icode": "",
      "resname": "TYR",
      "hetflag": " ",
      "sasa": 0.0,
      "atoms": [
        {
          "atom_index": 276,
          "name": "N",
          "element": "N",
          "coord": [
            -0.11580000072717667,
            0.10400000214576721,
            -1.3422000408172607
          ]
        },
        {
          "atom_index": 277,
          "name": "CA",
          "element": "C",
          "coord": [
            -0.21130000054836273,
            0.00139999995008111,
            -1.2985999584197998
          ]
        },
        {
          "atom_index": 278,
          "name": "C",
          "element": "C",
          "coord": [
            -0.20600000023841858,
            0.002300000051036477,
            -1.1434999704360962
          ]
        },
        {
          "atom_index": 279,
          "name": "O",
          "element": "O",
          "coord": [
            -0.09629999846220016,
            0.0005000000237487257,
            -1.0816999673843384
          ]
        },
        {
          "atom_index": 280,
          "name": "CB",
          "element": "C",
          "coord": [
            -0.17419999837875366,
            -0.13089999556541443,
            -1.3641999959945679
          ]
        },
        {
          "atom_index": 281,
          "name": "CG",
          "element": "C",
          "coord": [
            -0.24269999563694,
            -0.2524000108242035,
            -1.305899977684021
          ]
        },
        {
          "atom_index": 282,
          "name": "CD1",
          "element": "C",
          "coord": [
            -0.38280001282691956,
            -0.258899986743927,
            -1.2971999645233154
          ]
        },
        {
          "atom_index": 283,
          "name": "CD2",
          "element": "C",
          "coord": [
            -0.16439999639987946,
            -0.35740000009536743,
            -1.2580000162124634
          ]
        },
        {
          "atom_index": 284,
          "name": "CE1",
          "element": "C",
          "coord": [
            -0.4449999928474426,
            -0.3684000074863434,
            -1.242400050163269
          ]
        },
        {
          "atom_index": 285,
          "name": "CE2",
          "element": "C",
          "coord": [
            -0.22709999978542328,
            -0.4733000099658966,
            -1.2059999704360962
          ]
        },
        {
          "atom_index": 286,
          "name": "CZ",
          "element": "C",
          "coord": [
            -0.364300012588501,
            -0.47360000014305115,
            -1.1992000341415405
          ]
        },
        {
          "atom_index": 287,
          "name": "OH",
          "element": "O",
          "coord": [
            -0.42160001397132874,
            -0.5895000100135803,
            -1.146399974822998
          ]
        }
      ]
    },
    {
      "id": " :36",
      "chain": " ",
      "resseq": 36,
      "icode": "",
      "resname": "GLY",
      "hetflag": " ",
      "sasa": 0.0,
      "atoms": [
        {
          "atom_index": 288,
          "name": "N",
          "element": "N",
          "coord": [
            -0.3230000138282776,
            -0.003800000064074993,
            -1.0813000202178955
          ]
        },
        {
          "atom_index": 289,
          "name": "CA",
          "element": "C",
          "coord": [
            -0.33000001311302185,
            0.0,
            -0.9319999814033508
          ]
        },
        {
          "atom_index": 290,
          "name": "C",
          "element": "C",
          "coord": [
            -0.3012999892234802,
            -0.13040000200271606,
            -0.8604000210762024
          ]
        },
        {
          "atom_index": 291,
          "name": "O",
          "element": "O",
          "coord": [
            -0.29429998993873596,
            -0.12129999697208405,
            -0.73580002784729
          ]
        }
      ]
    },
    {
      "id": " :37",
      "chain": " ",
      "resseq": 37,
      "icode": "",
      "resname": "GLY",
      "hetflag": " ",
      "sasa": 0.945895791053772,
      "atoms": [
        {
          "atom_index": 292,
          "name": "N",
          "element": "N",
          "coord": [
            -0.28519999980926514,
            -0.24130000174045563,
            -0.9279000163078308
          ]
        },
        {
          "atom_index": 293,
          "name": "CA",
          "element": "C",
          "coord": [
            -0.2475000023841858,
            -0.36410000920295715,
            -0.8608999848365784
          ]
        },
        {
          "atom_index": 294,
          "name": "C",
          "element": "C",
          "coord": [
            -0.35440000891685486,
            -0.4684999883174896,
            -0.8439000248908997
          ]
        },
        {
          "atom_index": 295,
          "name": "O",
          "element": "O",
          "coord": [
            -0.3206999897956848,
            -0.5788000226020813,
            -0.7957000136375427
          ]
        }
      ]
    },
    {
      "id": " :38",
      "chain": " ",
      "resseq": 38,
      "icode": "",
      "resname": "CYS",
      "hetflag": " ",
      "sasa": 0.4194509983062744,
      "atoms": [
        {
          "atom_index": 296,
          "name": "N",
          "element": "N",
          "coord": [
            -0.4799000024795532,
            -0.43700000643730164,
            -0.8733999729156494
          ]
        },
        {
          "atom_index": 297,
          "name": "CA",
          "element": "C",
          "coord": [
            -0.5784000158309937,
            -0.546500027179718,
            -0.8621000051498413
          ]
        },
        {
          "atom_index": 298,
          "name": "C",
          "element": "C",
          "coord": [
            -0.6827999949455261,
            -0.5239999890327454,
            -0.9708999991416931
          ]
        },
        {
          "atom_index": 299,
          "name": "O",
          "element": "O",
          "coord": [
            -0.7070000171661377,
            -0.41190001368522644,
            -1.0161000490188599
          ]
        },
        {
          "atom_index": 300,
          "name": "CB",
          "element": "C",
          "coord": [
            -0.6481000185012817,
            -0.552299976348877,
            -0.7246000170707703
          ]
        },
        {
          "atom_index": 301,
          "name": "SG",
          "element": "S",
          "coord": [
            -0.7469000220298767,
            -0.4066999852657318,
            -0.6851999759674072
          ]
        }
      ]
    },
    {
      "id": " :39",
      "chain": " ",
      "resseq": 39,
      "icode": "",
      "resname": "ARG",
      "hetflag": " ",
      "sasa": 10.295449256896973,
      "atoms": [
        {
          "atom_index": 302,
          "name": "N",
          "element": "N",
          "coord": [
            -0.7494000196456909,
            -0.6328999996185303,
            -1.0074000358581543
          ]
        },
        {
          "atom_index": 303,
          "name": "CA",
          "element": "C",
          "coord": [
            -0.8637999892234802,
            -0.6277999877929688,
            -1.101199984550476
          ]
        },
        {
          "atom_index": 304,
          "name": "C",
          "element": "C",
          "coord": [
            -0.8335999846458435,
            -0.5817000269889832,
            -1.243499994277954
          ]
        },
        {
          "atom_index": 305,
          "name": "O",
          "element": "O",
          "coord": [
            -0.9147999882698059,
            -0.5108000040054321,
            -1.3035999536514282
          ]
        },
        {
          "atom_index": 306,
          "name": "CB",
          "element": "C",
          "coord": [
            -0.9739000201225281,
            -0.5343999862670898,
            -1.041700005531311
          ]
        },
        {
          "atom_index": 307,
          "name": "CG",
          "element": "C",
          "coord": [
            -1.0182000398635864,
            -0.593500018119812,
            -0.9075999855995178
          ]
        },
        {
          "atom_index": 308,
          "name": "CD",
          "element": "C",
          "coord": [
            -1.1339999437332153,
            -0.5389999747276306,
            -0.8357999920845032
          ]
        },
        {
          "atom_index": 309,
          "name": "NE",
          "element": "N",
          "coord": [
            -1.1409000158309937,
            -0.573199987411499,
            -0.694100022315979
          ]
        },
        {
          "atom_index": 310,
          "name": "CZ",
          "element": "C",
          "coord": [
            -1.2506999969482422,
            -0.5426999926567078,
            -0.6208000183105469
          ]
        },
        {
          "atom_index": 311,
          "name": "NH1",
          "element": "N",
          "coord": [
            -1.3502000570297241,
            -0.4706000089645386,
            -0.6661999821662903
          ]
        },
        {
          "atom_index": 312,
          "name": "NH2",
          "element": "N",
          "coord": [
            -1.2503999471664429,
            -0.5950999855995178,
            -0.4991999864578247
          ]
        }
      ]
    },
    {
      "id": " :40",
      "chain": " ",
      "resseq": 40,
      "icode": "",
      "resname": "ALA",
      "hetflag": " ",
      "sasa": 0.31529858708381653,
      "atoms": [
        {
          "atom_index": 313,
          "name": "N",
          "element": "N",
          "coord": [
            -0.7178000211715698,
            -0.6281999945640564,
            -1.2848000526428223
          ]
        },
        {
          "atom_index": 314,
          "name": "CA",
          "element": "C",
          "coord": [
            -0.6726999878883362,
            -0.5952000021934509,
            -1.4211000204086304
          ]
        },
        {
          "atom_index": 315,
          "name": "C",
          "element": "C",
          "coord": [
            -0.7771000266075134,
            -0.6395999789237976,
            -1.5226999521255493
          ]
        },
        {
          "atom_index": 316,
          "name": "O",
          "element": "O",
          "coord": [
            -0.8468000292778015,
            -0.7405999898910522,
            -1.5029000043869019
          ]
        },
        {
          "atom_index": 317,
          "name": "CB",
          "element": "C",
          "coord": [
            -0.5412999987602234,
            -0.6658999919891357,
            -1.4515999555587769
          ]
        }
      ]
    },
    {
      "id": " :41",
      "chain": " ",
      "resseq": 41,
      "icode": "",
      "resname": "LYS",
      "hetflag": " ",
      "sasa": 1.1078155040740967,
      "atoms": [
        {
          "atom_index": 318,
          "name": "N",
          "element": "N",
          "coord": [
            -0.7825999855995178,
            -0.5616999864578247,
            -1.6309000253677368
          ]
        },
        {
          "atom_index": 319,
          "name": "CA",
          "element": "C",
          "coord": [
            -0.8669999837875366,
            -0.592199981212616,
            -1.7481000423431396
          ]
        },
        {
          "atom_index": 320,
          "name": "C",
          "element": "C",
          "coord": [
            -0.7710999846458435,
            -0.6506999731063843,
            -1.8525999784469604
          ]
        },
        {
          "atom_index": 321,
          "name": "O",
          "element": "O",
          "coord": [
            -0.6456999778747559,
            -0.6658999919891357,
            -1.8287999629974365
          ]
        },
        {
          "atom_index": 322,
          "name": "CB",
          "element": "C",
          "coord": [
            -0.9520000219345093,
            -0.47749999165534973,
            -1.8021999597549438
          ]
        },
        {
          "atom_index": 323,
          "name": "CG",
          "element": "C",
          "coord": [
            -1.0601999759674072,
            -0.4505999982357025,
            -1.6967999935150146
          ]
        },
        {
          "atom_index": 324,
          "name": "CD",
          "element": "C",
          "coord": [
            -1.1567000150680542,
            -0.3531000018119812,
            -1.7556999921798706
          ]
        },
        {
          "atom_index": 325,
          "name": "CE",
          "element": "C",
          "coord": [
            -1.2414000034332275,
            -0.2962999939918518,
            -1.6435999870300293
          ]
        },
        {
          "atom_index": 326,
          "name": "NZ",
          "element": "N",
          "coord": [
            -1.3137999773025513,
            -0.40860000252723694,
            -1.5778000354766846
          ]
        }
      ]
    },
    {
      "id": " :42",
      "chain": " ",
      "resseq": 42,
      "icode": "",
      "resname": "ARG",
      "hetflag": " ",
      "sasa": 5.471733570098877,
      "atoms": [
        {
          "atom_index": 327,
          "name": "N",
          "element": "N",
          "coord": [
            -0.8238000273704529,
            -0.6870999932289124,
            -1.9717999696731567
          ]
        },
        {
          "atom_index": 328,
          "name": "CA",
          "element": "C",
          "coord": [
            -0.7408000230789185,
            -0.7524999976158142,
            -2.071700096130371
          ]
        },
        {
          "atom_index": 329,
          "name": "C",
          "element": "C",
          "coord": [
            -0.6435999870300293,
            -0.6579999923706055,
            -2.1429998874664307
          ]
        },
        {
          "atom_index": 330,
          "name": "O",
          "element": "O",
          "coord": [
            -0.5360000133514404,
            -0.707099974155426,
            -2.1779000759124756
          ]
        },
        {
          "atom_index": 331,
          "name": "CB",
          "element": "C",
          "coord": [
            -0.8248000144958496,
            -0.8287000060081482,
            -2.1745998859405518
          ]
        },
        {
          "atom_index": 332,
          "name": "CG",
          "element": "C",
          "coord": [
            -0.9075999855995178,
            -0.9445000290870667,
            -2.1126999855041504
          ]
        },
        {
          "atom_index": 333,
          "name": "CD",
          "element": "C",
          "coord": [
            -1.0049999952316284,
            -1.0008000135421753,
            -2.210099935531616
          ]
        },
        {
          "atom_index": 334,
          "name": "NE",
          "element": "N",
          "coord": [
            -1.1217999458312988,
            -0.9133999943733215,
            -2.1967999935150146
          ]
        },
        {
          "atom_index": 335,
          "name": "CZ",
          "element": "C",
          "coord": [
            -1.2226999998092651,
            -0.9330000281333923,
            -2.281399965286255
          ]
        },
        {
          "atom_index": 336,
          "name": "NH1",
          "element": "N",
          "coord": [
            -1.211400032043457,
            -1.0262999534606934,
            -2.375699996948242
          ]
        },
        {
          "atom_index": 337,
          "name": "NH2",
          "element": "N",
          "coord": [
            -1.3335000276565552,
            -0.8600000143051147,
            -2.2720999717712402
          ]
        }
      ]
    },
    {
      "id": " :43",
      "chain": " ",
      "resseq": 43,
      "icode": "",
      "resname": "ASN",
      "hetflag": " ",
      "sasa": 0.0,
      "atoms": [
        {
          "atom_index": 338,
          "name": "N",
          "element": "N",
          "coord": [
            -0.6754999756813049,
            -0.5336999893188477,
            -2.1642000675201416
          ]
        },
        {
          "atom_index": 339,
          "name": "CA",
          "element": "C",
          "coord": [
            -0.5803999900817871,
            -0.4392000138759613,
            -2.2327001094818115
          ]
        },
        {
          "atom_index": 340,
          "name": "C",
          "element": "C",
          "coord": [
            -0.47929999232292175,
            -0.3889999985694885,
            -2.1275999546051025
          ]
        },
        {
          "atom_index": 341,
          "name": "O",
          "element": "O",
          "coord": [
            -0.4848000109195709,
            -0.2752000093460083,
            -2.0861001014709473
          ]
        },
        {
          "atom_index": 342,
          "name": "CB",
          "element": "C",
          "coord": [
            -0.6632999777793884,
            -0.33070001006126404,
            -2.2994000911712646
          ]
        },
        {
          "atom_index": 343,
          "name": "CG",
          "element": "C",
          "coord": [
            -0.5805000066757202,
            -0.24770000576972961,
            -2.397700071334839
          ]
        },
        {
          "atom_index": 344,
          "name": "OD1",
          "element": "O",
          "coord": [
            -0.46560001373291016,
            -0.28450000286102295,
            -2.4237000942230225
          ]
        },
        {
          "atom_index": 345,
          "name": "ND2",
          "element": "N",
          "coord": [
            -0.6388000249862671,
            -0.14069999754428864,
            -2.4491000175476074
          ]
        }
      ]
    },
    {
      "id": " :44",
      "chain": " ",
      "resseq": 44,
      "icode": "",
      "resname": "ASN",
      "hetflag": " ",
      "sasa": 0.0,
      "atoms": [
        {
          "atom_index": 346,
          "name": "N",
          "element": "N",
          "coord": [
            -0.396699994802475,
            -0.48190000653266907,
            -2.08489990234375
          ]
        },
        {
          "atom_index": 347,
          "name": "CA",
          "element": "C",
          "coord": [
            -0.2994999885559082,
            -0.45719999074935913,
            -1.9730000495910645
          ]
        },
        {
          "atom_index": 348,
          "name": "C",
          "element": "C",
          "coord": [
            -0.19509999454021454,
            -0.5637000203132629,
            -1.993499994277954
          ]
        },
        {
          "atom_index": 349,
          "name": "O",
          "element": "O",
          "coord": [
            -0.2231999933719635,
            -0.682200014591217,
            -1.983199954032898
          ]
        },
        {
          "atom_index": 350,
          "name": "CB",
          "element": "C",
          "coord": [
            -0.375900000333786,
            -0.4690999984741211,
            -1.8421000242233276
          ]
        },
        {
          "atom_index": 351,
          "name": "CG",
          "element": "C",
          "coord": [
            -0.28940001130104065,
            -0.4584999978542328,
            -1.7158000469207764
          ]
        },
        {
          "atom_index": 352,
          "name": "OD1",
          "element": "O",
          "coord": [
            -0.1696999967098236,
            -0.4968000054359436,
            -1.7223999500274658
          ]
        },
        {
          "atom_index": 353,
          "name": "ND2",
          "element": "N",
          "coord": [
            -0.34619998931884766,
            -0.41280001401901245,
            -1.607800006866455
          ]
        }
      ]
    },
    {
      "id": " :45",
      "chain": " ",
      "resseq": 45,
      "icode": "",
      "resname": "PHE",
      "hetflag": " ",
      "sasa": 0.0,
      "atoms": [
        {
          "atom_index": 354,
          "name": "N",
          "element": "N",
          "coord": [
            -0.07580000162124634,
            -0.5192000269889832,
            -2.0306999683380127
          ]
        },
        {
          "atom_index": 355,
          "name": "CA",
          "element": "C",
          "coord": [
            0.03150000050663948,
            -0.6097000241279602,
            -2.0645999908447266
          ]
        },
        {
          "atom_index": 356,
          "name": "C",
          "element": "C",
          "coord": [
            0.16030000150203705,
            -0.5741000175476074,
            -1.9879000186920166
          ]
        },
        {
          "atom_index": 357,
          "name": "O",
          "element": "O",
          "coord": [
            0.1835000067949295,
            -0.45719999074935913,
            -1.962499976158142
          ]
        },
        {
          "atom_index": 358,
          "name": "CB",
          "element": "C",
          "coord": [
            0.06129999831318855,
            -0.6003000140190125,
            -2.216099977493286
          ]
        },
        {
          "atom_index": 359,
          "name": "CG",
          "element": "C",
          "coord": [
            -0.05490000173449516,
            -0.6176999807357788,
            -2.305000066757202
          ]
        },
        {
          "atom_index": 360,
          "name": "CD1",
          "element": "C",
          "coord": [
            -0.13950000703334808,
            -0.5174999833106995,
            -2.347100019454956
          ]
        },
        {
          "atom_index": 361,
          "name": "CD2",
          "element": "C",
          "coord": [
            -0.08500000089406967,
            -0.7459999918937683,
            -2.3441998958587646
          ]
        },
        {
          "atom_index": 362,
          "name": "CE1",
          "element": "C",
          "coord": [
            -0.25029999017715454,
            -0.544700026512146,
            -2.4323999881744385
          ]
        },
        {
          "atom_index": 363,
          "name": "CE2",
          "element": "C",
          "coord": [
            -0.19920000433921814,
            -0.7732999920845032,
            -2.4263999462127686
          ]
        },
        {
          "atom_index": 364,
          "name": "CZ",
          "element": "C",
          "coord": [
            -0.28130000829696655,
            -0.6739000082015991,
            -2.472100019454956
          ]
        }
      ]
    },
    {
      "id": " :46",
      "chain": " ",
      "resseq": 46,
      "icode": "",
      "resname": "LYS",
      "hetflag": " ",
      "sasa": 6.017913818359375,
      "atoms": [
        {
          "atom_index": 365,
          "name": "N",
          "element": "N",
          "coord": [
            0.23839999735355377,
            -0.6779000163078308,
            -1.9644999504089355
          ]
        },
        {
          "atom_index": 366,
          "name": "CA",
          "element": "C",
          "coord": [
            0.3653999865055084,
            -0.6503999829292297,
            -1.8945000171661377
          ]
        },
        {
          "atom_index": 367,
          "name": "C",
          "element": "C",
          "coord": [
            0.47760000824928284,
            -0.607200026512146,
            -1.9865000247955322
          ]
        },
        {
          "atom_index": 368,
          "name": "O",
          "element": "O",
          "coord": [
            0.5781000256538391,
            -0.5529000163078308,
            -1.9345999956130981
          ]
        },
        {
          "atom_index": 369,
          "name": "CB",
          "element": "C",
          "coord": [
            0.4108999967575073,
            -0.771399974822998,
            -1.8150999546051025
          ]
        },
        {
          "atom_index": 370,
          "name": "CG",
          "element": "C",
          "coord": [
            0.30709999799728394,
            -0.788100004196167,
            -1.7024999856948853
          ]
        },
        {
          "atom_index": 371,
          "name": "CD",
          "element": "C",
          "coord": [
            0.35420000553131104,
            -0.9078999757766724,
            -1.6207000017166138
          ]
        },
        {
          "atom_index": 372,
          "name": "CE",
          "element": "C",
          "coord": [
            0.2393999993801117,
            -0.9513000249862671,
            -1.5328999757766724
          ]
        },
        {
          "atom_index": 373,
          "name": "NZ",
          "element": "N",
          "coord": [
            0.28790000081062317,
            -1.0496000051498413,
            -1.4330999851226807
          ]
        }
      ]
    },
    {
      "id": " :47",
      "chain": " ",
      "resseq": 47,
      "icode": "",
      "resname": "SER",
      "hetflag": " ",
      "sasa": 0.0,
      "atoms": [
        {
          "atom_index": 374,
          "name": "N",
          "element": "N",
          "coord": [
            0.4611000120639801,
            -0.6280999779701233,
            -2.1145999431610107
          ]
        },
        {
          "atom_index": 375,
          "name": "CA",
          "element": "C",
          "coord": [
            0.5645999908447266,
            -0.5855000019073486,
            -2.2107999324798584
          ]
        },
        {
          "atom_index": 376,
          "name": "C",
          "element": "C",
          "coord": [
            0.5020999908447266,
            -0.5267000198364258,
            -2.336899995803833
          ]
        },
        {
          "atom_index": 377,
          "name": "O",
          "element": "O",
          "coord": [
            0.38609999418258667,
            -0.5622000098228455,
            -2.3724000453948975
          ]
        },
        {
          "atom_index": 378,
          "name": "CB",
          "element": "C",
          "coord": [
            0.6553999781608582,
            -0.7005000114440918,
            -2.25600004196167
          ]
        },
        {
          "atom_index": 379,
          "name": "OG",
          "element": "O",
          "coord": [
            0.588100016117096,
            -0.7943999767303467,
            -2.3345999717712402
          ]
        }
      ]
    },
    {
      "id": " :48",
      "chain": " ",
      "resseq": 48,
      "icode": "",
      "resname": "ALA",
      "hetflag": " ",
      "sasa": 0.0,
      "atoms": [
        {
          "atom_index": 380,
          "name": "N",
          "element": "N",
          "coord": [
            0.5813000202178955,
            -0.44110000133514404,
            -2.400899887084961
          ]
        },
        {
          "atom_index": 381,
          "name": "CA",
          "element": "C",
          "coord": [
            0.5378000140190125,
            -0.3783999979496002,
            -2.52620005607605
          ]
        },
        {
          "atom_index": 382,
          "name": "C",
          "element": "C",
          "coord": [
            0.5235000252723694,
            -0.4860000014305115,
            -2.6328001022338867
          ]
        },
        {
          "atom_index": 383,
          "name": "O",
          "element": "O",
          "coord": [
            0.43389999866485596,
            -0.4722000062465668,
            -2.719899892807007
          ]
        },
        {
          "atom_index": 384,
          "name": "CB",
          "element": "C",
          "coord": [
            0.635200023651123,
            -0.27079999446868896,
            -2.5697999000549316
          ]
        }
      ]
    },
    {
      "id": " :49",
      "chain": " ",
      "resseq": 49,
      "icode": "",
      "resname": "GLU",
      "hetflag": " ",
      "sasa": 5.720145225524902,
      "atoms": [
        {
          "atom_index": 385,
          "name": "N",
          "element": "N",
          "coord": [
            0.6101999878883362,
            -0.5866000056266785,
            -2.629300117492676
          ]
        },
        {
          "atom_index": 386,
          "name": "CA",
          "element": "C",
          "coord": [
            0.5960000157356262,
            -0.6865000128746033,
            -2.73799991607666
          ]
        },
        {
          "atom_index": 387,
          "name": "C",
          "element": "C",
          "coord": [
            0.4672999978065491,
            -0.7660999894142151,
            -2.724100112915039
          ]
        },
        {
          "atom_index": 388,
          "name": "O",
          "element": "O",
          "coord": [
            0.40869998931884766,
            -0.7919999957084656,
            -2.8299999237060547
          ]
        },
        {
          "atom_index": 389,
          "name": "CB",
          "element": "C",
          "coord": [
            0.7213000059127808,
            -0.7714999914169312,
            -2.7351999282836914
          ]
        },
        {
          "atom_index": 390,
          "name": "CG",
          "element": "C",
          "coord": [
            0.8460999727249146,
            -0.6836000084877014,
            -2.7251999378204346
          ]
        },
        {
          "atom_index": 391,
          "name": "CD",
          "element": "C",
          "coord": [
            0.8902999758720398,
            -0.6274999976158142,
            -2.5899999141693115
          ]
        },
        {
          "atom_index": 392,
          "name": "OE1",
          "element": "O",
          "coord": [
            0.8708999752998352,
            -0.5515000224113464,
            -2.4944000244140625
          ]
        },
        {
          "atom_index": 393,
          "name": "OE2",
          "element": "O",
          "coord": [
            0.9987000226974487,
            -0.690500020980835,
            -2.574700117111206
          ]
        }
      ]
    },
    {
      "id": " :50",
      "chain": " ",
      "resseq": 50,
      "icode": "",
      "resname": "ASP",
      "hetflag": " ",
      "sasa": 0.2522388696670532,
      "atoms": [
        {
          "atom_index": 394,
          "name": "N",
          "element": "N",
          "coord": [
            0.42739999294281006,
            -0.8011000156402588,
            -2.6043999195098877
          ]
        },
        {
          "atom_index": 395,
          "name": "CA",
          "element": "C",
          "coord": [
            0.30570000410079956,
            -0.878000020980835,
            -2.5903000831604004
          ]
        },
        {
          "atom_index": 396,
          "name": "C",
          "element": "C",
          "coord": [
            0.19020000100135803,
            -0.786899983882904,
            -2.6333000659942627
          ]
        },
        {
          "atom_index": 397,
          "name": "O",
          "element": "O",
          "coord": [
            0.10080000013113022,
            -0.8343999981880188,
            -2.7051000595092773
          ]
        },
        {
          "atom_index": 398,
          "name": "CB",
          "element": "C",
          "coord": [
            0.2808000147342682,
            -0.9122999906539917,
            -2.4491000175476074
          ]
        },
        {
          "atom_index": 399,
          "name": "CG",
          "element": "C",
          "coord": [
            0.3619999885559082,
            -1.0307999849319458,
            -2.3973000049591064
          ]
        },
        {
          "atom_index": 400,
          "name": "OD1",
          "element": "O",
          "coord": [
            0.41850000619888306,
            -1.1110999584197998,
            -2.477299928665161
          ]
        },
        {
          "atom_index": 401,
          "name": "OD2",
          "element": "O",
          "coord": [
            0.367000013589859,
            -1.037600040435791,
            -2.2692999839782715
          ]
        }
      ]
    },
    {
      "id": " :51",
      "chain": " ",
      "resseq": 51,
      "icode": "",
      "resname": "CYS",
      "hetflag": " ",
      "sasa": 0.0,
      "atoms": [
        {
          "atom_index": 402,
          "name": "N",
          "element": "N",
          "coord": [
            0.19480000436306,
            -0.6614999771118164,
            -2.5901999473571777
          ]
        },
        {
          "atom_index": 403,
          "name": "CA",
          "element": "C",
          "coord": [
            0.08879999816417694,
            -0.5702999830245972,
            -2.630199909210205
          ]
        },
        {
          "atom_index": 404,
          "name": "C",
          "element": "C",
          "coord": [
            0.07609999924898148,
            -0.5612000226974487,
            -2.784600019454956
          ]
        },
        {
          "atom_index": 405,
          "name": "O",
          "element": "O",
          "coord": [
            -0.035599999129772186,
            -0.5705999732017517,
            -2.841099977493286
          ]
        },
        {
          "atom_index": 406,
          "name": "CB",
          "element": "C",
          "coord": [
            0.1177000030875206,
            -0.43389999866485596,
            -2.5631000995635986
          ]
        },
        {
          "atom_index": 407,
          "name": "SG",
          "element": "S",
          "coord": [
            0.000699999975040555,
            -0.3037000000476837,
            -2.6115000247955322
          ]
        }
      ]
    },
    {
      "id": " :52",
      "chain": " ",
      "resseq": 52,
      "icode": "",
      "resname": "MET",
      "hetflag": " ",
      "sasa": 0.0,
      "atoms": [
        {
          "atom_index": 408,
          "name": "N",
          "element": "N",
          "coord": [
            0.19429999589920044,
            -0.5375000238418579,
            -2.848599910736084
          ]
        },
        {
          "atom_index": 409,
          "name": "CA",
          "element": "C",
          "coord": [
            0.18790000677108765,
            -0.520799994468689,
            -2.996299982070923
          ]
        },
        {
          "atom_index": 410,
          "name": "C",
          "element": "C",
          "coord": [
            0.14730000495910645,
            -0.6473000049591064,
            -3.071199893951416
          ]
        },
        {
          "atom_index": 411,
          "name": "O",
          "element": "O",
          "coord": [
            0.07010000199079514,
            -0.6388000249862671,
            -3.167799949645996
          ]
        },
        {
          "atom_index": 412,
          "name": "CB",
          "element": "C",
          "coord": [
            0.32260000705718994,
            -0.4702000021934509,
            -3.041300058364868
          ]
        },
        {
          "atom_index": 413,
          "name": "CG",
          "element": "C",
          "coord": [
            0.34380000829696655,
            -0.3172000050544739,
            -3.035900115966797
          ]
        },
        {
          "atom_index": 414,
          "name": "SD",
          "element": "S",
          "coord": [
            0.2206999957561493,
            -0.20520000159740448,
            -3.114000082015991
          ]
        },
        {
          "atom_index": 415,
          "name": "CE",
          "element": "C",
          "coord": [
            0.2946999967098236,
            -0.1647000014781952,
            -3.273200035095215
          ]
        }
      ]
    },
    {
      "id": " :53",
      "chain": " ",
      "resseq": 53,
      "icode": "",
      "resname": "ARG",
      "hetflag": " ",
      "sasa": 8.524806022644043,
      "atoms": [
        {
          "atom_index": 416,
          "name": "N",
          "element": "N",
          "coord": [
            0.19589999318122864,
            -0.7587000131607056,
            -3.025399923324585
          ]
        },
        {
          "atom_index": 417,
          "name": "CA",
          "element": "C",
          "coord": [
            0.1623000055551529,
            -0.8889999985694885,
            -3.080199956893921
          ]
        },
        {
          "atom_index": 418,
          "name": "C",
          "element": "C",
          "coord": [
            0.011599999852478504,
            -0.9122999906539917,
            -3.071199893951416
          ]
        },
        {
          "atom_index": 419,
          "name": "O",
          "element": "O",
          "coord": [
            -0.05270000174641609,
            -0.9642999768257141,
            -3.1672000885009766
          ]
        },
        {
          "atom_index": 420,
          "name": "CB",
          "element": "C",
          "coord": [
            0.23909999430179596,
            -0.9959999918937683,
            -3.004199981689453
          ]
        },
        {
          "atom_index": 421,
          "name": "CG",
          "element": "C",
          "coord": [
            0.2524999976158142,
            -1.131500005722046,
            -3.0739998817443848
          ]
        },
        {
          "atom_index": 422,
          "name": "CD",
          "element": "C",
          "coord": [
            0.39579999446868896,
            -1.1776000261306763,
            -3.055000066757202
          ]
        },
        {
          "atom_index": 423,
          "name": "NE",
          "element": "N",
          "coord": [
            0.412200003862381,
            -1.2028000354766846,
            -2.9133999347686768
          ]
        },
        {
          "atom_index": 424,
          "name": "CZ",
          "element": "C",
          "coord": [
            0.5149999856948853,
            -1.1952999830245972,
            -2.83240008354187
          ]
        },
        {
          "atom_index": 425,
          "name": "NH1",
          "element": "N",
          "coord": [
            0.6304000020027161,
            -1.1770000457763672,
            -2.889899969100952
          ]
        },
        {
          "atom_index": 426,
          "name": "NH2",
          "element": "N",
          "coord": [
            0.4934999942779541,
            -1.2000000476837158,
            -2.7023000717163086
          ]
        }
      ]
    },
    {
      "id": " :54",
      "chain": " ",
      "resseq": 54,
      "icode": "",
      "resname": "THR",
      "hetflag": " ",
      "sasa": 0.09458957612514496,
      "atoms": [
        {
          "atom_index": 427,
          "name": "N",
          "element": "N",
          "coord": [
            -0.04560000076889992,
            -0.8776000142097473,
            -2.9581000804901123
          ]
        },
        {
          "atom_index": 428,
          "name": "CA",
          "element": "C",
          "coord": [
            -0.18930000066757202,
            -0.9041000008583069,
            -2.9386000633239746
          ]
        },
        {
          "atom_index": 429,
          "name": "C",
          "element": "C",
          "coord": [
            -0.2824999988079071,
            -0.8079000115394592,
            -3.0072999000549316
          ]
        },
        {
          "atom_index": 430,
          "name": "O",
          "element": "O",
          "coord": [
            -0.3824000060558319,
            -0.8521000146865845,
            -3.067500114440918
          ]
        },
        {
          "atom_index": 431,
          "name": "CB",
          "element": "C",
          "coord": [
            -0.22110000252723694,
            -0.90420001745224,
            -2.7809998989105225
          ]
        },
        {
          "atom_index": 432,
          "name": "OG1",
          "element": "O",
          "coord": [
            -0.131400004029274,
            -1.0024000406265259,
            -2.7216999530792236
          ]
        },
        {
          "atom_index": 433,
          "name": "CG2",
          "element": "C",
          "coord": [
            -0.37049999833106995,
            -0.9287999868392944,
            -2.748500108718872
          ]
        }
      ]
    },
    {
      "id": " :55",
      "chain": " ",
      "resseq": 55,
      "icode": "",
      "resname": "CYS",
      "hetflag": " ",
      "sasa": 0.0,
      "atoms": [
        {
          "atom_index": 434,
          "name": "N",
          "element": "N",
          "coord": [
            -0.24809999763965607,
            -0.6786999702453613,
            -2.994999885559082
          ]
        },
        {
          "atom_index": 435,
          "name": "CA",
          "element": "C",
          "coord": [
            -0.3400999903678894,
            -0.5781000256538391,
            -3.0497000217437744
          ]
        },
        {
          "atom_index": 436,
          "name": "C",
          "element": "C",
          "coord": [
            -0.29760000109672546,
            -0.49869999289512634,
            -3.1703999042510986
          ]
        },
        {
          "atom_index": 437,
          "name": "O",
          "element": "O",
          "coord": [
            -0.38440001010894775,
            -0.42809998989105225,
            -3.216200113296509
          ]
        },
        {
          "atom_index": 438,
          "name": "CB",
          "element": "C",
          "coord": [
            -0.36230000853538513,
            -0.47909998893737793,
            -2.9337000846862793
          ]
        },
        {
          "atom_index": 439,
          "name": "SG",
          "element": "S",
          "coord": [
            -0.46459999680519104,
            -0.5449000000953674,
            -2.801500082015991
          ]
        }
      ]
    },
    {
      "id": " :56",
      "chain": " ",
      "resseq": 56,
      "icode": "",
      "resname": "GLY",
      "hetflag": " ",
      "sasa": 0.0,
      "atoms": [
        {
          "atom_index": 440,
          "name": "N",
          "element": "N",
          "coord": [
            -0.17599999904632568,
            -0.5098999738693237,
            -3.2123000621795654
          ]
        },
        {
          "atom_index": 441,
          "name": "CA",
          "element": "C",
          "coord": [
            -0.14309999346733093,
            -0.42089998722076416,
            -3.3287999629974365
          ]
        },
        {
          "atom_index": 442,
          "name": "C",
          "element": "C",
          "coord": [
            -0.17229999601840973,
            -0.49129998683929443,
            -3.4612998962402344
          ]
        },
        {
          "atom_index": 443,
          "name": "O",
          "element": "O",
          "coord": [
            -0.23579999804496765,
            -0.5982000231742859,
            -3.4655001163482666
          ]
        }
      ]
    },
    {
      "id": " :57",
      "chain": " ",
      "resseq": 57,
      "icode": "",
      "resname": "GLY",
      "hetflag": " ",
      "sasa": 0.7421056032180786,
      "atoms": [
        {
          "atom_index": 444,
          "name": "N",
          "element": "N",
          "coord": [
            -0.11169999837875366,
            -0.4115999937057495,
            -3.545799970626831
          ]
        },
        {
          "atom_index": 445,
          "name": "CA",
          "element": "C",
          "coord": [
            -0.08479999750852585,
            -0.392300009727478,
            -3.6865999698638916
          ]
        },
        {
          "atom_index": 446,
          "name": "C",
          "element": "C",
          "coord": [
            0.009600000455975533,
            -0.26899999380111694,
            -3.6923999786376953
          ]
        },
        {
          "atom_index": 447,
          "name": "O",
          "element": "O",
          "coord": [
            0.07760000228881836,
            -0.243599995970726,
            -3.5892999172210693
          ]
        }
      ]
    },
    {
      "id": " :58",
      "chain": " ",
      "resseq": 58,
      "icode": "",
      "resname": "ALA",
      "hetflag": " ",
      "sasa": 9.410913467407227,
      "atoms": [
        {
          "atom_index": 448,
          "name": "N",
          "element": "N",
          "coord": [
            0.016599999740719795,
            -0.19429999589920044,
            -3.8018999099731445
          ]
        },
        {
          "atom_index": 449,
          "name": "CA",
          "element": "C",
          "coord": [
            0.10260000079870224,
            -0.07419999688863754,
            -3.815700054168701
          ]
        },
        {
          "atom_index": 450,
          "name": "C",
          "element": "C",
          "coord": [
            0.02459999918937683,
            0.04479999840259552,
            -3.874300003051758
          ]
        },
        {
          "atom_index": 451,
          "name": "O",
          "element": "O",
          "coord": [
            0.00279999990016222,
            0.13979999721050262,
            -3.795300006866455
          ]
        },
        {
          "atom_index": 452,
          "name": "CB",
          "element": "C",
          "coord": [
            0.22709999978542328,
            -0.10509999841451645,
            -3.8961000442504883
          ]
        },
        {
          "atom_index": 453,
          "name": "OXT",
          "element": "O",
          "coord": [
            -0.018400000408291817,
            0.05389999970793724,
            -3.9911999702453613
          ]
        }
      ]
    }
  ],
  "overlaps": {
    " :1": [
      " :10",
      " :11",
      " :12",
      " :13",
      " :14",
      " :15",
      " :16",
      " :17",
      " :18",
      " :19",
      " :2",
      " :20",
      " :21",
      " :22",
      " :23",
      " :24",
      " :25",
      " :26",
      " :27",
      " :28",
      " :29",
      " :3",
      " :30",
      " :31",
      " :32",
      " :33",
      " :34",
      " :35",
      " :36",
      " :37",
      " :38",
      " :39",
      " :4",
      " :40",
      " :41",
      " :42",
      " :43",
      " :44",
      " :45",
      " :46",
      " :47",
      " :48",
      " :49",
      " :5",
      " :50",
      " :51",
      " :52",
      " :53",
      " :54",
      " :55",
      " :56",
      " :57",
      " :58",
      " :6",
      " :7",
      " :8",
      " :9"
    ],
    " :2": [
      " :1",
      " :10",
      " :11",
      " :12",
      " :13",
      " :14",
      " :15",
      " :16",
      " :17",
      " :18",
      " :19",
      " :20",
      " :21",
      " :22",
      " :23",
      " :24",
      " :25",
      " :26",
      " :27",
      " :28",
      " :29",
      " :3",
      " :30",
      " :31",
      " :32",
      " :33",
      " :34",
      " :35",
      " :36",
      " :37",
      " :38",
      " :39",
      " :4",
      " :40",
      " :41",
      " :42",
      " :43",
      " :44",
      " :45",
      " :46",
      " :47",
      " :48",
      " :49",
      " :5",
      " :50",
      " :51",
      " :52",
      " :53",
      " :54",
      " :55",
      " :56",
      " :57",
      " :58",
      " :6",
      " :7",
      " :8",
      " :9"
    ],
    " :3": [
      " :1",
      " :10",
      " :11",
      " :12",
      " :13",
      " :14",
      " :15",
      " :16",
      " :17",
      " :18",
      " :19",
      " :2",
      " :20",
      " :21",
      " :22",
      " :23",
      " :24",
      " :25",
      " :26",
      " :27",
      " :28",
      " :29",
      " :30",
      " :31",
      " :32",
      " :33",
      " :34",
      " :35",
      " :36",
      " :37",
      " :38",
      " :39",
      " :4",
      " :40",
      " :41",
      " :42",
      " :43",
      " :44",
      " :45",
      " :46",
      " :47",
      " :48",
      " :49",
      " :5",
      " :50",
      " :51",
      " :52",
      " :53",
      " :54",
      " :55",
      " :56",
      " :57",
      " :58",
      " :6",
      " :7",
      " :8",
      " :9"
    ],
    " :4": [
      " :1",
      " :10",
      " :11",
      " :12",
      " :13",
      " :14",
      " :15",
      " :16",
      " :17",
      " :18",
      " :19",
      " :2",
      " :20",
      " :21",
      " :22",
      " :23",
      " :24",
      " :25",
      " :26",
      " :27",
      " :28",
      " :29",
      " :3",
      " :30",
      " :31",
      " :32",
      " :33",
      " :34",
      " :35",
      " :36",
      " :37",
      " :38",
      " :39",
      " :40",
      " :41",
      " :42",
      " :43",
      " :44",
      " :45",
      " :46",
      " :47",
      " :48",
      " :49",
      " :5",
      " :50",
      " :51",
      " :52",
      " :53",
      " :54",
      " :55",
      " :56",
      " :57",
      " :58",
      " :6",
      " :7",
      " :8",
      " :9"
    ],
    " :5": [
      " :1",
      " :10",
      " :11",
      " :12",
      " :13",
      " :14",
      " :15",
      " :16",
      " :17",
      " :18",
      " :19",
      " :2",
      " :20",
      " :21",
      " :22",
      " :23",
      " :24",
      " :25",
      " :26",
      " :27",
      " :28",
      " :29",
      " :3",
      " :30",
      " :31",
      " :32",
      " :33",
      " :34",
      " :35",
      " :36",
      " :37",
      " :38",
      " :39",
      " :4",
      " :40",
      " :41",
      " :42",
      " :43",
      " :44",
      " :45",
      " :46",
      " :47",
      " :48",
      " :49",
      " :50",
      " :51",
      " :52",
      " :53",
      " :54",
      " :55",
      " :56",
      " :57",
      " :58",
      " :6",
      " :7",
      " :8",
      " :9"
    ],
    " :6": [
      " :1",
      " :10",
      " :11",
      " :12",
      " :13",
      " :14",
      " :15",
      " :16",
      " :17",
      " :18",
      " :19",
      " :2",
      " :20",
      " :21",
      " :22",
      " :23",
      " :24",
      " :25",
      " :26",
      " :27",
      " :28",
      " :29",
      " :3",
      " :30",
      " :31",
      " :32",
      " :33",
      " :34",
      " :35",
      " :36",
      " :37",
      " :38",
      " :39",
      " :4",
      " :40",
      " :41",
      " :42",
      " :43",
      " :44",
      " :45",
      " :46",
      " :47",
      " :48",
      " :49",
      " :5",
      " :50",
      " :51",
      " :52",
      " :53",
      " :54",
      " :55",
      " :56",
      " :57",
      " :58",
      " :7",
      " :8",
      " :9"
    ],
    " :7": [
      " :1",
      " :10",
      " :11",
      " :12",
      " :13",
      " :14",
      " :15",
      " :16",
      " :17",
      " :18",
      " :19",
      " :2",
      " :20",
      " :21",
      " :22",
      " :23",
      " :24",
      " :25",
      " :26",
      " :27",
      " :28",
      " :29",
      " :3",
      " :30",
      " :31",
      " :32",
      " :33",
      " :34",
      " :35",
      " :36",
      " :37",
      " :38",
      " :39",
      " :4",
      " :40",
      " :41",
      " :42",
      " :43",
      " :44",
      " :45",
      " :46",
      " :47",
      " :48",
      " :49",
      " :5",
      " :50",
      " :51",
      " :52",
      " :53",
      " :54",
      " :55",
      " :56",
      " :57",
      " :58",
      " :6",
      " :8",
      " :9"
    ],
    " :8": [
      " :1",
      " :10",
      " :11",
      " :12",
      " :13",
      " :14",
      " :15",
      " :16",
      " :17",
      " :18",
      " :19",
      " :2",
      " :20",
      " :21",
      " :22",
      " :23",
      " :24",
      " :25",
      " :26",
      " :27",
      " :28",
      " :29",
      " :3",
      " :30",
      " :31",
      " :32",
      " :33",
      " :34",
      " :35",
      " :36",
      " :37",
      " :38",
      " :39",
      " :4",
      " :40",
      " :41",
      " :42",
      " :43",
      " :44",
      " :45",
      " :46",
      " :47",
      " :48",
      " :49",
      " :5",
      " :50",
      " :51",
      " :52",
      " :53",
      " :54",
      " :55",
      " :56",
      " :57",
      " :58",
      " :6",
      " :7",
      " :9"
    ],
    " :9": [
      " :1",
      " :10",
      " :11",
      " :12",
      " :13",
      " :14",
      " :15",
      " :16",
      " :17",
      " :18",
      " :19",
      " :2",
      " :20",
      " :21",
      " :22",
      " :23",
      " :24",
      " :25",
      " :26",
      " :27",
      " :28",
      " :29",
      " :3",
      " :30",
      " :31",
      " :32",
      " :33",
      " :34",
      " :35",
      " :36",
      " :37",
      " :38",
      " :39",
      " :4",
      " :40",
      " :41",
      " :42",
      " :43",
      " :44",
      " :45",
      " :46",
      " :47",
      " :48",
      " :49",
      " :5",
      " :50",
      " :51",
      " :52",
      " :53",
      " :54",
      " :55",
      " :56",
      " :57",
      " :58",
      " :6",
      " :7",
      " :8"
    ],
    " :10": [
      " :1",
      " :11",
      " :12",
      " :13",
      " :14",
      " :15",
      " :16",
      " :17",
      " :18",
      " :19",
      " :2",
      " :20",
      " :21",
      " :22",
      " :23",
      " :24",
      " :25",
      " :26",
      " :27",
      " :28",
      " :29",
      " :3",
      " :30",
      " :31",
      " :32",
      " :33",
      " :34",
      " :35",
      " :36",
      " :37",
      " :38",
      " :39",
      " :4",
      " :40",
      " :41",
      " :42",
      " :43",
      " :44",
      " :45",
      " :46",
      " :47",
      " :48",
      " :49",
      " :5",
      " :50",
      " :51",
      " :52",
      " :53",
      " :54",
      " :55",
      " :56",
      " :57",
      " :58",
      " :6",
      " :7",
      " :8",
      " :9"
    ],
    " :11": [
      " :1",
      " :10",
      " :12",
      " :13",
      " :14",
      " :15",
      " :16",
      " :17",
      " :18",
      " :19",
      " :2",
      " :20",
      " :21",
      " :22",
      " :23",
      " :24",
      " :25",
      " :26",
      " :27",
      " :28",
      " :29",
      " :3",
      " :30",
      " :31",
      " :32",
      " :33",
      " :34",
      " :35",
      " :36",
      " :37",
      " :38",
      " :39",
      " :4",
      " :40",
      " :41",
      " :42",
      " :43",
      " :44",
      " :45",
      " :46",
      " :47",
      " :48",
      " :49",
      " :5",
      " :50",
      " :51",
      " :52",
      " :53",
      " :54",
      " :55",
      " :56",
      " :57",
      " :58",
      " :6",
      " :7",
      " :8",
      " :9"
    ],
    " :12": [
      " :1",
      " :10",
      " :11",
      " :13",
      " :14",
      " :15",
      " :16",
      " :17",
      " :18",
      " :19",
      " :2",
      " :20",
      " :21",
      " :22",
      " :23",
      " :24",
      " :25",
      " :26",
      " :27",
      " :28",
      " :29",
      " :3",
      " :30",
      " :31",
      " :32",
      " :33",
      " :34",
      " :35",
      " :36",
      " :37",
      " :38",
      " :39",
      " :4",
      " :40",
      " :41",
      " :42",
      " :43",
      " :44",
      " :45",
      " :46",
      " :47",
      " :48",
      " :49",
      " :5",
      " :50",
      " :51",
      " :52",
      " :53",
      " :54",
      " :55",
      " :56",
      " :57",
      " :58",
      " :6",
      " :7",
      " :8",
      " :9"
    ],
    " :13": [
      " :1",
      " :10",
      " :11",
      " :12",
      " :14",
      " :15",
      " :16",
      " :17",
      " :18",
      " :19",
      " :2",
      " :20",
      " :21",
      " :22",
      " :23",
      " :24",
      " :25",
      " :26",
      " :27",
      " :28",
      " :29",
      " :3",
      " :30",
      " :31",
      " :32",
      " :33",
      " :34",
      " :35",
      " :36",
      " :37",
      " :38",
      " :39",
      " :4",
      " :40",
      " :41",
      " :42",
      " :43",
      " :44",
      " :45",
      " :46",
      " :47",
      " :48",
      " :49",
      " :5",
      " :50",
      " :51",
      " :52",
      " :53",
      " :54",
      " :55",
      " :56",
      " :57",
      " :58",
      " :6",
      " :7",
      " :8",
      " :9"
    ],
    " :14": [
      " :1",
      " :10",
      " :11",
      " :12",
      " :13",
      " :15",
      " :16",
      " :17",
      " :18",
      " :19",
      " :2",
      " :20",
      " :21",
      " :22",
      " :23",
      " :24",
      " :25",
      " :26",
      " :27",
      " :28",
      " :29",
      " :3",
      " :30",
      " :31",
      " :32",
      " :33",
      " :34",
      " :35",
      " :36",
      " :37",
      " :38",
      " :39",
      " :4",
      " :40",
      " :41",
      " :42",
      " :43",
      " :44",
      " :45",
      " :46",
      " :47",
      " :48",
      " :49",
      " :5",
      " :50",
      " :51",
      " :52",
      " :53",
      " :54",
      " :55",
      " :56",
      " :57",
      " :58",
      " :6",
      " :7",
      " :8",
      " :9"
    ],
    " :15": [
      " :1",
      " :10",
      " :11",
      " :12",
      " :13",
      " :14",
      " :16",
      " :17",
      " :18",
      " :19",
      " :2",
      " :20",
      " :21",
      " :22",
      " :23",
      " :24",
      " :25",
      " :26",
      " :27",
      " :28",
      " :29",
      " :3",
      " :30",
      " :31",
      " :32",
      " :33",
      " :34",
      " :35",
      " :36",
      " :37",
      " :38",
      " :39",
      " :4",
      " :40",
      " :41",
      " :42",
      " :43",
      " :44",
      " :45",
      " :46",
      " :47",
      " :48",
      " :49",
      " :5",
      " :50",
      " :51",
      " :52",
      " :53",
      " :54",
      " :55",
      " :56",
      " :57",
      " :58",
      " :6",
      " :7",
      " :8",
      " :9"
    ],
    " :16": [
      " :1",
      " :10",
      " :11",
      " :12",
      " :13",
      " :14",
      " :15",
      " :17",
      " :18",
      " :19",
      " :2",
      " :20",
      " :21",
      " :22",
      " :23",
      " :24",
      " :25",
      " :26",
      " :27",
      " :28",
      " :29",
      " :3",
      " :30",
      " :31",
      " :32",
      " :33",
      " :34",
      " :35",
      " :36",
      " :37",
      " :38",
      " :39",
      " :4",
      " :40",
      " :41",
      " :42",
      " :43",
      " :44",
      " :45",
      " :46",
      " :47",
      " :48",
      " :49",
      " :5",
      " :50",
      " :51",
      " :52",
      " :53",
      " :54",
      " :55",
      " :56",
      " :57",
      " :58",
      " :6",
      " :7",
      " :8",
      " :9"
    ],
    " :17": [
      " :1",
      " :10",
      " :11",
      " :12",
      " :13",
      " :14",
      " :15",
      " :16",
      " :18",
      " :19",
      " :2",
      " :20",
      " :21",
      " :22",
      " :23",
      " :24",
      " :25",
      " :26",
      " :27",
      " :28",
      " :29",
      " :3",
      " :30",
      " :31",
      " :32",
      " :33",
      " :34",
      " :35",
      " :36",
      " :37",
      " :38",
      " :39",
      " :4",
      " :40",
      " :41",
      " :42",
      " :43",
      " :44",
      " :45",
      " :46",
      " :47",
      " :48",
      " :49",
      " :5",
      " :50",
      " :51",
      " :52",
      " :53",
      " :54",
      " :55",
      " :56",
      " :57",
      " :58",
      " :6",
      " :7",
      " :8",
      " :9"
    ],
    " :18": [
      " :1",
      " :10",
      " :11",
      " :12",
      " :13",
      " :14",
      " :15",
      " :16",
      " :17",
      " :19",
      " :2",
      " :20",
      " :21",
      " :22",
      " :23",
      " :24",
      " :25",
      " :26",
      " :27",
      " :28",
      " :29",
      " :3",
      " :30",
      " :31",
      " :32",
      " :33",
      " :34",
      " :35",
      " :36",
      " :37",
      " :38",
      " :39",
      " :4",
      " :40",
      " :41",
      " :42",
      " :43",
      " :44",
      " :45",
      " :46",
      " :47",
      " :48",
      " :49",
      " :5",
      " :50",
      " :51",
      " :52",
      " :53",
      " :54",
      " :55",
      " :56",
      " :57",
      " :58",
      " :6",
      " :7",
      " :8",
      " :9"
    ],
    " :19": [
      " :1",
      " :10",
      " :11",
      " :12",
      " :13",
      " :14",
      " :15",
      " :16",
      " :17",
      " :18",
      " :2",
      " :20",
      " :21",
      " :22",
      " :23",
      " :24",
      " :25",
      " :26",
      " :27",
      " :28",
      " :29",
      " :3",
      " :30",
      " :31",
      " :32",
      " :33",
      " :34",
      " :35",
      " :36",
      " :37",
      " :38",
      " :39",
      " :4",
      " :40",
      " :41",
      " :42",
      " :43",
      " :44",
      " :45",
      " :46",
      " :47",
      " :48",
      " :49",
      " :5",
      " :50",
      " :51",
      " :52",
      " :53",
      " :54",
      " :55",
      " :56",
      " :57",
      " :58",
      " :6",
      " :7",
      " :8",
      " :9"
    ],
    " :20": [
      " :1",
      " :10",
      " :11",
      " :12",
      " :13",
      " :14",
      " :15",
      " :16",
      " :17",
      " :18",
      " :19",
      " :2",
      " :21",
      " :22",
      " :23",
      " :24",
      " :25",
      " :26",
      " :27",
      " :28",
      " :29",
      " :3",
      " :30",
      " :31",
      " :32",
      " :33",
      " :34",
      " :35",
      " :36",
      " :37",
      " :38",
      " :39",
      " :4",
      " :40",
      " :41",
      " :42",
      " :43",
      " :44",
      " :45",
      " :46",
      " :47",
      " :48",
      " :49",
      " :5",
      " :50",
      " :51",
      " :52",
      " :53",
      " :54",
      " :55",
      " :56",
      " :57",
      " :58",
      " :6",
      " :7",
      " :8",
      " :9"
    ],
    " :21": [
      " :1",
      " :10",
      " :11",
      " :12",
      " :13",
      " :14",
      " :15",
      " :16",
      " :17",
      " :18",
      " :19",
      " :2",
      " :20",
      " :22",
      " :23",
      " :24",
      " :25",
      " :26",
      " :27",
      " :28",
      " :29",
      " :3",
      " :30",
      " :31",
      " :32",
      " :33",
      " :34",
      " :35",
      " :36",
      " :37",
      " :38",
      " :39",
      " :4",
      " :40",
      " :41",
      " :42",
      " :43",
      " :44",
      " :45",
      " :46",
      " :47",
      " :48",
      " :49",
      " :5",
      " :50",
      " :51",
      " :52",
      " :53",
      " :54",
      " :55",
      " :56",
      " :57",
      " :58",
      " :6",
      " :7",
      " :8",
      " :9"
    ],
    " :22": [
      " :1",
      " :10",
      " :11",
      " :12",
      " :13",
      " :14",
      " :15",
      " :16",
      " :17",
      " :18",
      " :19",
      " :2",
      " :20",
      " :21",
      " :23",
      " :24",
      " :25",
      " :26",
      " :27",
      " :28",
      " :29",
      " :3",
      " :30",
      " :31",
      " :32",
      " :33",
      " :34",
      " :35",
      " :36",
      " :37",
      " :38",
      " :39",
      " :4",
      " :40",
      " :41",
      " :42",
      " :43",
      " :44",
      " :45",
      " :46",
      " :47",
      " :48",
      " :49",
      " :5",
      " :50",
      " :51",
      " :52",
      " :53",
      " :54",
      " :55",
      " :56",
      " :57",
      " :58",
      " :6",
      " :7",
      " :8",
      " :9"
    ],
    " :23": [
      " :1",
      " :10",
      " :11",
      " :12",
      " :13",
      " :14",
      " :15",
      " :16",
      " :17",
      " :18",
      " :19",
      " :2",
      " :20",
      " :21",
      " :22",
      " :24",
      " :25",
      " :26",
      " :27",
      " :28",
      " :29",
      " :3",
      " :30",
      " :31",
      " :32",
      " :33",
      " :34",
      " :35",
      " :36",
      " :37",
      " :38",
      " :39",
      " :4",
      " :40",
      " :41",
      " :42",
      " :43",
      " :44",
      " :45",
      " :46",
      " :47",
      " :48",
      " :49",
      " :5",
      " :50",
      " :51",
      " :52",
      " :53",
      " :54",
      " :55",
      " :56",
      " :57",
      " :58",
      " :6",
      " :7",
      " :8",
      " :9"
    ],
    " :24": [
      " :1",
      " :10",
      " :11",
      " :12",
      " :13",
      " :14",
      " :15",
      " :16",
      " :17",
      " :18",
      " :19",
      " :2",
      " :20",
      " :21",
      " :22",
      " :23",
      " :25",
      " :26",
      " :27",
      " :28",
      " :29",
      " :3",
      " :30",
      " :31",
      " :32",
      " :33",
      " :34",
      " :35",
      " :36",
      " :37",
      " :38",
      " :39",
      " :4",
      " :40",
      " :41",
      " :42",
      " :43",
      " :44",
      " :45",
      " :46",
      " :47",
      " :48",
      " :49",
      " :5",
      " :50",
      " :51",
      " :52",
      " :53",
      " :54",
      " :55",
      " :56",
      " :57",
      " :58",
      " :6",
      " :7",
      " :8",
      " :9"
    ],
    " :25": [
      " :1",
      " :10",
      " :11",
      " :12",
      " :13",
      " :14",
      " :15",
      " :16",
      " :17",
      " :18",
      " :19",
      " :2",
      " :20",
      " :21",
      " :22",
      " :23",
      " :24",
      " :26",
      " :27",
      " :28",
      " :29",
      " :3",
      " :30",
      " :31",
      " :32",
      " :33",
      " :34",
      " :35",
      " :36",
      " :37",
      " :38",
      " :39",
      " :4",
      " :40",
      " :41",
      " :42",
      " :43",
      " :44",
      " :45",
      " :46",
      " :47",
      " :48",
      " :49",
      " :5",
      " :50",
      " :51",
      " :52",
      " :53",
      " :54",
      " :55",
      " :56",
      " :57",
      " :58",
      " :6",
      " :7",
      " :8",
      " :9"
    ],
    " :26": [
      " :1",
      " :10",
      " :11",
      " :12",
      " :13",
      " :14",
      " :15",
      " :16",
      " :17",
      " :18",
      " :19",
      " :2",
      " :20",
      " :21",
      " :22",
      " :23",
      " :24",
      " :25",
      " :27",
      " :28",
      " :29",
      " :3",
      " :30",
      " :31",
      " :32",
      " :33",
      " :34",
      " :35",
      " :36",
      " :37",
      " :38",
      " :39",
      " :4",
      " :40",
      " :41",
      " :42",
      " :43",
      " :44",
      " :45",
      " :46",
      " :47",
      " :48",
      " :49",
      " :5",
      " :50",
      " :51",
      " :52",
      " :53",
      " :54",
      " :55",
      " :56",
      " :57",
      " :58",
      " :6",
      " :7",
      " :8",
      " :9"
    ],
    " :27": [
      " :1",
      " :10",
      " :11",
      " :12",
      " :13",
      " :14",
      " :15",
      " :16",
      " :17",
      " :18",
      " :19",
      " :2",
      " :20",
      " :21",
      " :22",
      " :23",
      " :24",
      " :25",
      " :26",
      " :28",
      " :29",
      " :3",
      " :30",
      " :31",
      " :32",
      " :33",
      " :34",
      " :35",
      " :36",
      " :37",
      " :38",
      " :39",
      " :4",
      " :40",
      " :41",
      " :42",
      " :43",
      " :44",
      " :45",
      " :46",
      " :47",
      " :48",
      " :49",
      " :5",
      " :50",
      " :51",
      " :52",
      " :53",
      " :54",
      " :55",
      " :56",
      " :57",
      " :58",
      " :6",
      " :7",
      " :8",
      " :9"
    ],
    " :28": [
      " :1",
      " :10",
      " :11",
      " :12",
      " :13",
      " :14",
      " :15",
      " :16",
      " :17",
      " :18",
      " :19",
      " :2",
      " :20",
      " :21",
      " :22",
      " :23",
      " :24",
      " :25",
      " :26",
      " :27",
      " :29",
      " :3",
      " :30",
      " :31",
      " :32",
      " :33",
      " :34",
      " :35",
      " :36",
      " :37",
      " :38",
      " :39",
      " :4",
      " :40",
      " :41",
      " :42",
      " :43",
      " :44",
      " :45",
      " :46",
      " :47",
      " :48",
      " :49",
      " :5",
      " :50",
      " :51",
      " :52",
      " :53",
      " :54",
      " :55",
      " :56",
      " :57",
      " :58",
      " :6",
      " :7",
      " :8",
      " :9"
    ],
    " :29": [
      " :1",
      " :10",
      " :11",
      " :12",
      " :13",
      " :14",
      " :15",
      " :16",
      " :17",
      " :18",
      " :19",
      " :2",
      " :20",
      " :21",
      " :22",
      " :23",
      " :24",
      " :25",
      " :26",
      " :27",
      " :28",
      " :3",
      " :30",
      " :31",
      " :32",
      " :33",
      " :34",
      " :35",
      " :36",
      " :37",
      " :38",
      " :39",
      " :4",
      " :40",
      " :41",
      " :42",
      " :43",
      " :44",
      " :45",
      " :46",
      " :47",
      " :48",
      " :49",
      " :5",
      " :50",
      " :51",
      " :52",
      " :53",
      " :54",
      " :55",
      " :56",
      " :57",
      " :58",
      " :6",
      " :7",
      " :8",
      " :9"
    ],
    " :30": [
      " :1",
      " :10",
      " :11",
      " :12",
      " :13",
      " :14",
      " :15",
      " :16",
      " :17",
      " :18",
      " :19",
      " :2",
      " :20",
      " :21",
      " :22",
      " :23",
      " :24",
      " :25",
      " :26",
      " :27",
      " :28",
      " :29",
      " :3",
      " :31",
      " :32",
      " :33",
      " :34",
      " :35",
      " :36",
      " :37",
      " :38",
      " :39",
      " :4",
      " :40",
      " :41",
      " :42",
      " :43",
      " :44",
      " :45",
      " :46",
      " :47",
      " :48",
      " :49",
      " :5",
      " :50",
      " :51",
      " :52",
      " :53",
      " :54",
      " :55",
      " :56",
      " :57",
      " :58",
      " :6",
      " :7",
      " :8",
      " :9"
    ],
    " :31": [
      " :1",
      " :10",
      " :11",
      " :12",
      " :13",
      " :14",
      " :15",
      " :16",
      " :17",
      " :18",
      " :19",
      " :2",
      " :20",
      " :21",
      " :22",
      " :23",
      " :24",
      " :25",
      " :26",
      " :27",
      " :28",
      " :29",
      " :3",
      " :30",
      " :32",
      " :33",
      " :34",
      " :35",
      " :36",
      " :37",
      " :38",
      " :39",
      " :4",
      " :40",
      " :41",
      " :42",
      " :43",
      " :44",
      " :45",
      " :46",
      " :47",
      " :48",
      " :49",
      " :5",
      " :50",
      " :51",
      " :52",
      " :53",
      " :54",
      " :55",
      " :56",
      " :57",
      " :58",
      " :6",
      " :7",
      " :8",
      " :9"
    ],
    " :32": [
      " :1",
      " :10",
      " :11",
      " :12",
      " :13",
      " :14",
      " :15",
      " :16",
      " :17",
      " :18",
      " :19",
      " :2",
      " :20",
      " :21",
      " :22",
      " :23",
      " :24",
      " :25",
      " :26",
      " :27",
      " :28",
      " :29",
      " :3",
      " :30",
      " :31",
      " :33",
      " :34",
      " :35",
      " :36",
      " :37",
      " :38",
      " :39",
      " :4",
      " :40",
      " :41",
      " :42",
      " :43",
      " :44",
      " :45",
      " :46",
      " :47",
      " :48",
      " :49",
      " :5",
      " :50",
      " :51",
      " :52",
      " :53",
      " :54",
      " :55",
      " :56",
      " :57",
      " :58",
      " :6",
      " :7",
      " :8",
      " :9"
    ],
    " :33": [
      " :1",
      " :10",
      " :11",
      " :12",
      " :13",
      " :14",
      " :15",
      " :16",
      " :17",
      " :18",
      " :19",
      " :2",
      " :20",
      " :21",
      " :22",
      " :23",
      " :24",
      " :25",
      " :26",
      " :27",
      " :28",
      " :29",
      " :3",
      " :30",
      " :31",
      " :32",
      " :34",
      " :35",
      " :36",
      " :37",
      " :38",
      " :39",
      " :4",
      " :40",
      " :41",
      " :42",
      " :43",
      " :44",
      " :45",
      " :46",
      " :47",
      " :48",
      " :49",
      " :5",
      " :50",
      " :51",
      " :52",
      " :53",
      " :54",
      " :55",
      " :56",
      " :57",
      " :58",
      " :6",
      " :7",
      " :8",
      " :9"
    ],
    " :34": [
      " :1",
      " :10",
      " :11",
      " :12",
      " :13",
      " :14",
      " :15",
      " :16",
      " :17",
      " :18",
      " :19",
      " :2",
      " :20",
      " :21",
      " :22",
      " :23",
      " :24",
      " :25",
      " :26",
      " :27",
      " :28",
      " :29",
      " :3",
      " :30",
      " :31",
      " :32",
      " :33",
      " :35",
      " :36",
      " :37",
      " :38",
      " :39",
      " :4",
      " :40",
      " :41",
      " :42",
      " :43",
      " :44",
      " :45",
      " :46",
      " :47",
      " :48",
      " :49",
      " :5",
      " :50",
      " :51",
      " :52",
      " :53",
      " :54",
      " :55",
      " :56",
      " :57",
      " :58",
      " :6",
      " :7",
      " :8",
      " :9"
    ],
    " :35": [
      " :1",
      " :10",
      " :11",
      " :12",
      " :13",
      " :14",
      " :15",
      " :16",
      " :17",
      " :18",
      " :19",
      " :2",
      " :20",
      " :21",
      " :22",
      " :23",
      " :24",
      " :25",
      " :26",
      " :27",
      " :28",
      " :29",
      " :3",
      " :30",
      " :31",
      " :32",
      " :33",
      " :34",
      " :36",
      " :37",
      " :38",
      " :39",
      " :4",
      " :40",
      " :41",
      " :42",
      " :43",
      " :44",
      " :45",
      " :46",
      " :47",
      " :48",
      " :49",
      " :5",
      " :50",
      " :51",
      " :52",
      " :53",
      " :54",
      " :55",
      " :56",
      " :57",
      " :58",
      " :6",
      " :7",
      " :8",
      " :9"
    ],
    " :36": [
      " :1",
      " :10",
      " :11",
      " :12",
      " :13",
      " :14",
      " :15",
      " :16",
      " :17",
      " :18",
      " :19",
      " :2",
      " :20",
      " :21",
      " :22",
      " :23",
      " :24",
      " :25",
      " :26",
      " :27",
      " :28",
      " :29",
      " :3",
      " :30",
      " :31",
      " :32",
      " :33",
      " :34",
      " :35",
      " :37",
      " :38",
      " :39",
      " :4",
      " :40",
      " :41",
      " :42",
      " :43",
      " :44",
      " :45",
      " :46",
      " :47",
      " :48",
      " :49",
      " :5",
      " :50",
      " :51",
      " :52",
      " :53",
      " :54",
      " :55",
      " :56",
      " :57",
      " :58",
      " :6",
      " :7",
      " :8",
      " :9"
    ],
    " :37": [
      " :1",
      " :10",
      " :11",
      " :12",
      " :13",
      " :14",
      " :15",
      " :16",
      " :17",
      " :18",
      " :19",
      " :2",
      " :20",
      " :21",
      " :22",
      " :23",
      " :24",
      " :25",
      " :26",
      " :27",
      " :28",
      " :29",
      " :3",
      " :30",
      " :31",
      " :32",
      " :33",
      " :34",
      " :35",
      " :36",
      " :38",
      " :39",
      " :4",
      " :40",
      " :41",
      " :42",
      " :43",
      " :44",
      " :45",
      " :46",
      " :47",
      " :48",
      " :49",
      " :5",
      " :50",
      " :51",
      " :52",
      " :53",
      " :54",
      " :55",
      " :56",
      " :57",
      " :58",
      " :6",
      " :7",
      " :8",
      " :9"
    ],
    " :38": [
      " :1",
      " :10",
      " :11",
      " :12",
      " :13",
      " :14",
      " :15",
      " :16",
      " :17",
      " :18",
      " :19",
      " :2",
      " :20",
      " :21",
      " :22",
      " :23",
      " :24",
      " :25",
      " :26",
      " :27",
      " :28",
      " :29",
      " :3",
      " :30",
      " :31",
      " :32",
      " :33",
      " :34",
      " :35",
      " :36",
      " :37",
      " :39",
      " :4",
      " :40",
      " :41",
      " :42",
      " :43",
      " :44",
      " :45",
      " :46",
      " :47",
      " :48",
      " :49",
      " :5",
      " :50",
      " :51",
      " :52",
      " :53",
      " :54",
      " :55",
      " :56",
      " :57",
      " :58",
      " :6",
      " :7",
      " :8",
      " :9"
    ],
    " :39": [
      " :1",
      " :10",
      " :11",
      " :12",
      " :13",
      " :14",
      " :15",
      " :16",
      " :17",
      " :18",
      " :19",
      " :2",
      " :20",
      " :21",
      " :22",
      " :23",
      " :24",
      " :25",
      " :26",
      " :27",
      " :28",
      " :29",
      " :3",
      " :30",
      " :31",
      " :32",
      " :33",
      " :34",
      " :35",
      " :36",
      " :37",
      " :38",
      " :4",
      " :40",
      " :41",
      " :42",
      " :43",
      " :44",
      " :45",
      " :46",
      " :47",
      " :48",
      " :49",
      " :5",
      " :50",
      " :51",
      " :52",
      " :53",
      " :54",
      " :55",
      " :56",
      " :57",
      " :58",
      " :6",
      " :7",
      " :8",
      " :9"
    ],
    " :40": [
      " :1",
      " :10",
      " :11",
      " :12",
      " :13",
      " :14",
      " :15",
      " :16",
      " :17",
      " :18",
      " :19",
      " :2",
      " :20",
      " :21",
      " :22",
      " :23",
      " :24",
      " :25",
      " :26",
      " :27",
      " :28",
      " :29",
      " :3",
      " :30",
      " :31",
      " :32",
      " :33",
      " :34",
      " :35",
      " :36",
      " :37",
      " :38",
      " :39",
      " :4",
      " :41",
      " :42",
      " :43",
      " :44",
      " :45",
      " :46",
      " :47",
      " :48",
      " :49",
      " :5",
      " :50",
      " :51",
      " :52",
      " :53",
      " :54",
      " :55",
      " :56",
      " :57",
      " :58",
      " :6",
      " :7",
      " :8",
      " :9"
    ],
    " :41": [
      " :1",
      " :10",
      " :11",
      " :12",
      " :13",
      " :14",
      " :15",
      " :16",
      " :17",
      " :18",
      " :19",
      " :2",
      " :20",
      " :21",
      " :22",
      " :23",
      " :24",
      " :25",
      " :26",
      " :27",
      " :28",
      " :29",
      " :3",
      " :30",
      " :31",
      " :32",
      " :33",
      " :34",
      " :35",
      " :36",
      " :37",
      " :38",
      " :39",
      " :4",
      " :40",
      " :42",
      " :43",
      " :44",
      " :45",
      " :46",
      " :47",
      " :48",
      " :49",
      " :5",
      " :50",
      " :51",
      " :52",
      " :53",
      " :54",
      " :55",
      " :56",
      " :57",
      " :58",
      " :6",
      " :7",
      " :8",
      " :9"
    ],
    " :42": [
      " :1",
      " :10",
      " :11",
      " :12",
      " :13",
      " :14",
      " :15",
      " :16",
      " :17",
      " :18",
      " :19",
      " :2",
      " :20",
      " :21",
      " :22",
      " :23",
      " :24",
      " :25",
      " :26",
      " :27",
      " :28",
      " :29",
      " :3",
      " :30",
      " :31",
      " :32",
      " :33",
      " :34",
      " :35",
      " :36",
      " :37",
      " :38",
      " :39",
      " :4",
      " :40",
      " :41",
      " :43",
      " :44",
      " :45",
      " :46",
      " :47",
      " :48",
      " :49",
      " :5",
      " :50",
      " :51",
      " :52",
      " :53",
      " :54",
      " :55",
      " :56",
      " :57",
      " :58",
      " :6",
      " :7",
      " :8",
      " :9"
    ],
    " :43": [
      " :1",
      " :10",
      " :11",
      " :12",
      " :13",
      " :14",
      " :15",
      " :16",
      " :17",
      " :18",
      " :19",
      " :2",
      " :20",
      " :21",
      " :22",
      " :23",
      " :24",
      " :25",
      " :26",
      " :27",
      " :28",
      " :29",
      " :3",
      " :30",
      " :31",
      " :32",
      " :33",
      " :34",
      " :35",
      " :36",
      " :37",
      " :38",
      " :39",
      " :4",
      " :40",
      " :41",
      " :42",
      " :44",
      " :45",
      " :46",
      " :47",
      " :48",
      " :49",
      " :5",
      " :50",
      " :51",
      " :52",
      " :53",
      " :54",
      " :55",
      " :56",
      " :57",
      " :58",
      " :6",
      " :7",
      " :8",
      " :9"
    ],
    " :44": [
      " :1",
      " :10",
      " :11",
      " :12",
      " :13",
      " :14",
      " :15",
      " :16",
      " :17",
      " :18",
      " :19",
      " :2",
      " :20",
      " :21",
      " :22",
      " :23",
      " :24",
      " :25",
      " :26",
      " :27",
      " :28",
      " :29",
      " :3",
      " :30",
      " :31",
      " :32",
      " :33",
      " :34",
      " :35",
      " :36",
      " :37",
      " :38",
      " :39",
      " :4",
      " :40",
      " :41",
      " :42",
      " :43",
      " :45",
      " :46",
      " :47",
      " :48",
      " :49",
      " :5",
      " :50",
      " :51",
      " :52",
      " :53",
      " :54",
      " :55",
      " :56",
      " :57",
      " :58",
      " :6",
      " :7",
      " :8",
      " :9"
    ],
    " :45": [
      " :1",
      " :10",
      " :11",
      " :12",
      " :13",
      " :14",
      " :15",
      " :16",
      " :17",
      " :18",
      " :19",
      " :2",
      " :20",
      " :21",
      " :22",
      " :23",
      " :24",
      " :25",
      " :26",
      " :27",
      " :28",
      " :29",
      " :3",
      " :30",
      " :31",
      " :32",
      " :33",
      " :34",
      " :35",
      " :36",
      " :37",
      " :38",
      " :39",
      " :4",
      " :40",
      " :41",
      " :42",
      " :43",
      " :44",
      " :46",
      " :47",
      " :48",
      " :49",
      " :5",
      " :50",
      " :51",
      " :52",
      " :53",
      " :54",
      " :55",
      " :56",
      " :57",
      " :58",
      " :6",
      " :7",
      " :8",
      " :9"
    ],
    " :46": [
      " :1",
      " :10",
      " :11",
      " :12",
      " :13",
      " :14",
      " :15",
      " :16",
      " :17",
      " :18",
      " :19",
      " :2",
      " :20",
      " :21",
      " :22",
      " :23",
      " :24",
      " :25",
      " :26",
      " :27",
      " :28",
      " :29",
      " :3",
      " :30",
      " :31",
      " :32",
      " :33",
      " :34",
      " :35",
      " :36",
      " :37",
      " :38",
      " :39",
      " :4",
      " :40",
      " :41",
      " :42",
      " :43",
      " :44",
      " :45",
      " :47",
      " :48",
      " :49",
      " :5",
      " :50",
      " :51",
      " :52",
      " :53",
      " :54",
      " :55",
      " :56",
      " :57",
      " :58",
      " :6",
      " :7",
      " :8",
      " :9"
    ],
    " :47": [
      " :1",
      " :10",
      " :11",
      " :12",
      " :13",
      " :14",
      " :15",
      " :16",
      " :17",
      " :18",
      " :19",
      " :2",
      " :20",
      " :21",
      " :22",
      " :23",
      " :24",
      " :25",
      " :26",
      " :27",
      " :28",
      " :29",
      " :3",
      " :30",
      " :31",
      " :32",
      " :33",
      " :34",
      " :35",
      " :36",
      " :37",
      " :38",
      " :39",
      " :4",
      " :40",
      " :41",
      " :42",
      " :43",
      " :44",
      " :45",
      " :46",
      " :48",
      " :49",
      " :5",
      " :50",
      " :51",
      " :52",
      " :53",
      " :54",
      " :55",
      " :56",
      " :57",
      " :58",
      " :6",
      " :7",
      " :8",
      " :9"
    ],
    " :48": [
      " :1",
      " :10",
      " :11",
      " :12",
      " :13",
      " :14",
      " :15",
      " :16",
      " :17",
      " :18",
      " :19",
      " :2",
      " :20",
      " :21",
      " :22",
      " :23",
      " :24",
      " :25",
      " :26",
      " :27",
      " :28",
      " :29",
      " :3",
      " :30",
      " :31",
      " :32",
      " :33",
      " :34",
      " :35",
      " :36",
      " :37",
      " :38",
      " :39",
      " :4",
      " :40",
      " :41",
      " :42",
      " :43",
      " :44",
      " :45",
      " :46",
      " :47",
      " :49",
      " :5",
      " :50",
      " :51",
      " :52",
      " :53",
      " :54",
      " :55",
      " :56",
      " :57",
      " :58",
      " :6",
      " :7",
      " :8",
      " :9"
    ],
    " :49": [
      " :1",
      " :10",
      " :11",
      " :12",
      " :13",
      " :14",
      " :15",
      " :16",
      " :17",
      " :18",
      " :19",
      " :2",
      " :20",
      " :21",
      " :22",
      " :23",
      " :24",
      " :25",
      " :26",
      " :27",
      " :28",
      " :29",
      " :3",
      " :30",
      " :31",
      " :32",
      " :33",
      " :34",
      " :35",
      " :36",
      " :37",
      " :38",
      " :39",
      " :4",
      " :40",
      " :41",
      " :42",
      " :43",
      " :44",
      " :45",
      " :46",
      " :47",
      " :48",
      " :5",
      " :50",
      " :51",
      " :52",
      " :53",
      " :54",
      " :55",
      " :56",
      " :57",
      " :58",
      " :6",
      " :7",
      " :8",
      " :9"
    ],
    " :50": [
      " :1",
      " :10",
      " :11",
      " :12",
      " :13",
      " :14",
      " :15",
      " :16",
      " :17",
      " :18",
      " :19",
      " :2",
      " :20",
      " :21",
      " :22",
      " :23",
      " :24",
      " :25",
      " :26",
      " :27",
      " :28",
      " :29",
      " :3",
      " :30",
      " :31",
      " :32",
      " :33",
      " :34",
      " :35",
      " :36",
      " :37",
      " :38",
      " :39",
      " :4",
      " :40",
      " :41",
      " :42",
      " :43",
      " :44",
      " :45",
      " :46",
      " :47",
      " :48",
      " :49",
      " :5",
      " :51",
      " :52",
      " :53",
      " :54",
      " :55",
      " :56",
      " :57",
      " :58",
      " :6",
      " :7",
      " :8",
      " :9"
    ],
    " :51": [
      " :1",
      " :10",
      " :11",
      " :12",
      " :13",
      " :14",
      " :15",
      " :16",
      " :17",
      " :18",
      " :19",
      " :2",
      " :20",
      " :21",
      " :22",
      " :23",
      " :24",
      " :25",
      " :26",
      " :27",
      " :28",
      " :29",
      " :3",
      " :30",
      " :31",
      " :32",
      " :33",
      " :34",
      " :35",
      " :36",
      " :37",
      " :38",
      " :39",
      " :4",
      " :40",
      " :41",
      " :42",
      " :43",
      " :44",
      " :45",
      " :46",
      " :47",
      " :48",
      " :49",
      " :5",
      " :50",
      " :52",
      " :53",
      " :54",
      " :55",
      " :56",
      " :57",
      " :58",
      " :6",
      " :7",
      " :8",
      " :9"
    ],
    " :52": [
      " :1",
      " :10",
      " :11",
      " :12",
      " :13",
      " :14",
      " :15",
      " :16",
      " :17",
      " :18",
      " :19",
      " :2",
      " :20",
      " :21",
      " :22",
      " :23",
      " :24",
      " :25",
      " :26",
      " :27",
      " :28",
      " :29",
      " :3",
      " :30",
      " :31",
      " :32",
      " :33",
      " :34",
      " :35",
      " :36",
      " :37",
      " :38",
      " :39",
      " :4",
      " :40",
      " :41",
      " :42",
      " :43",
      " :44",
      " :45",
      " :46",
      " :47",
      " :48",
      " :49",
      " :5",
      " :50",
      " :51",
      " :53",
      " :54",
      " :55",
      " :56",
      " :57",
      " :58",
      " :6",
      " :7",
      " :8",
      " :9"
    ],
    " :53": [
      " :1",
      " :10",
      " :11",
      " :12",
      " :13",
      " :14",
      " :15",
      " :16",
      " :17",
      " :18",
      " :19",
      " :2",
      " :20",
      " :21",
      " :22",
      " :23",
      " :24",
      " :25",
      " :26",
      " :27",
      " :28",
      " :29",
      " :3",
      " :30",
      " :31",
      " :32",
      " :33",
      " :34",
      " :35",
      " :36",
      " :37",
      " :38",
      " :39",
      " :4",
      " :40",
      " :41",
      " :42",
      " :43",
      " :44",
      " :45",
      " :46",
      " :47",
      " :48",
      " :49",
      " :5",
      " :50",
      " :51",
      " :52",
      " :54",
      " :55",
      " :56",
      " :57",
      " :58",
      " :6",
      " :7",
      " :8",
      " :9"
    ],
    " :54": [
      " :1",
      " :10",
      " :11",
      " :12",
      " :13",
      " :14",
      " :15",
      " :16",
      " :17",
      " :18",
      " :19",
      " :2",
      " :20",
      " :21",
      " :22",
      " :23",
      " :24",
      " :25",
      " :26",
      " :27",
      " :28",
      " :29",
      " :3",
      " :30",
      " :31",
      " :32",
      " :33",
      " :34",
      " :35",
      " :36",
      " :37",
      " :38",
      " :39",
      " :4",
      " :40",
      " :41",
      " :42",
      " :43",
      " :44",
      " :45",
      " :46",
      " :47",
      " :48",
      " :49",
      " :5",
      " :50",
      " :51",
      " :52",
      " :53",
      " :55",
      " :56",
      " :57",
      " :58",
      " :6",
      " :7",
      " :8",
      " :9"
    ],
    " :55": [
      " :1",
      " :10",
      " :11",
      " :12",
      " :13",
      " :14",
      " :15",
      " :16",
      " :17",
      " :18",
      " :19",
      " :2",
      " :20",
      " :21",
      " :22",
      " :23",
      " :24",
      " :25",
      " :26",
      " :27",
      " :28",
      " :29",
      " :3",
      " :30",
      " :31",
      " :32",
      " :33",
      " :34",
      " :35",
      " :36",
      " :37",
      " :38",
      " :39",
      " :4",
      " :40",
      " :41",
      " :42",
      " :43",
      " :44",
      " :45",
      " :46",
      " :47",
      " :48",
      " :49",
      " :5",
      " :50",
      " :51",
      " :52",
      " :53",
      " :54",
      " :56",
      " :57",
      " :58",
      " :6",
      " :7",
      " :8",
      " :9"
    ],
    " :56": [
      " :1",
      " :10",
      " :11",
      " :12",
      " :13",
      " :14",
      " :15",
      " :16",
      " :17",
      " :18",
      " :19",
      " :2",
      " :20",
      " :21",
      " :22",
      " :23",
      " :24",
      " :25",
      " :26",
      " :27",
      " :28",
      " :29",
      " :3",
      " :30",
      " :31",
      " :32",
      " :33",
      " :34",
      " :35",
      " :36",
      " :37",
      " :38",
      " :39",
      " :4",
      " :40",
      " :41",
      " :42",
      " :43",
      " :44",
      " :45",
      " :46",
      " :47",
      " :48",
      " :49",
      " :5",
      " :50",
      " :51",
      " :52",
      " :53",
      " :54",
      " :55",
      " :57",
      " :58",
      " :6",
      " :7",
      " :8",
      " :9"
    ],
    " :57": [
      " :1",
      " :10",
      " :11",
      " :12",
      " :13",
      " :14",
      " :15",
      " :16",
      " :17",
      " :18",
      " :19",
      " :2",
      " :20",
      " :21",
      " :22",
      " :23",
      " :24",
      " :25",
      " :26",
      " :27",
      " :28",
      " :29",
      " :3",
      " :30",
      " :31",
      " :32",
      " :33",
      " :34",
      " :35",
      " :36",
      " :37",
      " :38",
      " :39",
      " :4",
      " :40",
      " :41",
      " :42",
      " :43",
      " :44",
      " :45",
      " :46",
      " :47",
      " :48",
      " :49",
      " :5",
      " :50",
      " :51",
      " :52",
      " :53",
      " :54",
      " :55",
      " :56",
      " :58",
      " :6",
      " :7",
      " :8",
      " :9"
    ],
    " :58": [
      " :1",
      " :10",
      " :11",
      " :12",
      " :13",
      " :14",
      " :15",
      " :16",
      " :17",
      " :18",
      " :19",
      " :2",
      " :20",
      " :21",
      " :22",
      " :23",
      " :24",
      " :25",
      " :26",
      " :27",
      " :28",
      " :29",
      " :3",
      " :30",
      " :31",
      " :32",
      " :33",
      " :34",
      " :35",
      " :36",
      " :37",
      " :38",
      " :39",
      " :4",
      " :40",
      " :41",
      " :42",
      " :43",
      " :44",
      " :45",
      " :46",
      " :47",
      " :48",
      " :49",
      " :5",
      " :50",
      " :51",
      " :52",
      " :53",
      " :54",
      " :55",
      " :56",
      " :57",
      " :6",
      " :7",
      " :8",
      " :9"
    ]
  },
  "pair_contacts": {}
}
```
