## Supplementary material for "Localized Reactivity on Proteins as Riemannian Manifolds: A Quantum-Inspired Geometric Model for Deterministic, Metal-Aware Reactive-Site Prediction": code bundle: result_bound_labels_unbound_features.json

```
{
  "case": "DB55_1EAW_L",
  "AUROC_mean": 0.8342857142857143,
  "AUROC_std": 0.0917405391885847,
  "fold_AUROCs": [
    1.0,
    0.8500000000000001,
    0.75,
    0.8214285714285714,
    0.75
  ],
  "AUPRC_mean": 0.7026984126984128,
  "AUPRC_std": 0.16356879074912262,
  "fold_AUPRCs": [
    1.0,
    0.5,
    0.6777777777777778,
    0.6928571428571428,
    0.6428571428571428
  ],
  "policyP_info": {
    "K_target": 5,
    "K_min": 2,
    "min_valid_folds": 2,
    "n_pos_groups": 14,
    "K_used": 5,
    "n_total_folds": 5,
    "n_valid_folds": 5,
    "n_skipped_train_single_class": 0,
    "n_skipped_test_single_class": 0,
    "reason": "OK"
  },
  "n_pos": 14,
  "n_neg": 44,
  "unbound_positive_residue_ids": [
    " :13",
    " :14",
    " :15",
    " :16",
    " :17",
    " :18",
    " :19",
    " :36",
    " :37",
    " :38",
    " :39",
    " :44",
    " :45",
    " :46"
  ],
  "unbound_positive_residue_ids_path": "/content/benchmark_workdir/DB55_1EAW_L/unbound_positive_residue_ids.json",
  "bound_positive_residue_ids_used": [
    "B:13",
    "B:14",
    "B:15",
    "B:16",
    "B:17",
    "B:18",
    "B:19",
    "B:36",
    "B:37",
    "B:38",
    "B:39",
    "B:44",
    "B:45",
    "B:46"
  ],
  "bound_interface_report": {
    "cutoff_angstrom": 5.0,
    "coarse_margin_angstrom": 4.0,
    "scheme": "closest-heavy",
    "protein_only": true,
    "target_bound_chains": [
      "B"
    ],
    "n_target_res": 56,
    "n_other_res": 241,
    "n_candidate_pairs": 101,
    "n_interface_target_res": 14,
    "backend_kdtree": "scipy.cKDTree",
    "auto_interface_labels": true
  },
  "mapping": {
    "n_bound_labels": 14,
    "n_mapped": 14,
    "n_dropped": 0,
    "mapped_examples": [
      {
        "bound": "B:13",
        "unbound": " :13",
        "idx": 12
      },
      {
        "bound": "B:14",
        "unbound": " :14",
        "idx": 13
      },
      {
        "bound": "B:15",
        "unbound": " :15",
        "idx": 14
      },
      {
        "bound": "B:16",
        "unbound": " :16",
        "idx": 15
      },
      {
        "bound": "B:17",
        "unbound": " :17",
        "idx": 16
      },
      {
        "bound": "B:18",
        "unbound": " :18",
        "idx": 17
      },
      {
        "bound": "B:19",
        "unbound": " :19",
        "idx": 18
      },
      {
        "bound": "B:36",
        "unbound": " :36",
        "idx": 35
      },
      {
        "bound": "B:37",
        "unbound": " :37",
        "idx": 36
      },
      {
        "bound": "B:38",
        "unbound": " :38",
        "idx": 37
      },
      {
        "bound": "B:39",
        "unbound": " :39",
        "idx": 38
      },
      {
        "bound": "B:44",
        "unbound": " :44",
        "idx": 43
      },
      {
        "bound": "B:45",
        "unbound": " :45",
        "idx": 44
      },
      {
        "bound": "B:46",
        "unbound": " :46",
        "idx": 45
      }
    ],
    "dropped_examples": []
  },
  "mapping_extra": {
    "bound_to_unbound_chain_map": {
      "B": " "
    },
    "chain_assignment": {
      "forced_hints": [],
      "unmatched_bound_chains": [
        "A"
      ],
      "unmatched_unbound_chains": [],
      "ambiguity": [],
      "pair_details_top": {
        "B": [
          {
            "unbound": " ",
            "identity": 1.0,
            "coverage": 1.0,
            "weight": 1.0
          }
        ],
        "A": [
          {
            "unbound": " ",
            "identity": 0.1206896551724138,
            "coverage": 1.0,
            "weight": 0.1206896551724138
          }
        ]
      }
    },
    "dropped_chains_low_quality": [],
    "n_bound_chains_total": 2,
    "n_unbound_chains_total": 1
  },
  "symmetry": {
    "symmetry_groups": {
      " ": 0
    },
    "symmetry_policy": {
      "min_identity": 0.95,
      "min_coverage": 0.9
    },
    "collapse_only_within_symmetry_groups": true
  },
  "solvent": {
    "solvent_filter_applied": true,
    "source": "meta.json",
    "n_total": 58,
    "n_removed": 0,
    "n_unknown_resname": 0,
    "n_retained": 58,
    "solvent_codes": [
      "WAT",
      "HOH",
      "DOD",
      "TIP3"
    ]
  },
  "unbound_out_dir": "/content/benchmark_workdir/DB55_1EAW_L/out_unbound",
  "unbound_structure": "/content/benchmark_workdir/_dataset_unpacked/1EAW_l_u.pdb",
  "bound_structure": "/content/benchmark_workdir/_dataset_unpacked/1EAW_bound_complex.pdb"
}
```
