## Supplementary material for "Localized Reactivity on Proteins as Riemannian Manifolds: A Quantum-Inspired Geometric Model for Deterministic, Metal-Aware Reactive-Site Prediction": code bundle: unbound_positive_residue_ids.json

```
{
  "unbound_positive_residue_ids": [
    "A:38",
    "A:39",
    "A:40",
    "A:41",
    "A:42",
    "A:57",
    "A:58",
    "A:60",
    "A:96",
    "A:97",
    "A:99",
    "A:143",
    "A:190",
    "A:191",
    "A:192",
    "A:193",
    "A:194",
    "A:195",
    "A:213",
    "A:214",
    "A:215",
    "A:216"
  ]
}
```
