## Supplementary material for "Localized Reactivity on Proteins as Riemannian Manifolds: A Quantum-Inspired Geometric Model for Deterministic, Metal-Aware Reactive-Site Prediction": code bundle: meta.json (part 1 of 4)

```
{
  "pdb": "1EER_l_u.pdb",
  "radius": 4.7,
  "residues": [
    {
      "id": "A:10",
      "chain": "A",
      "resseq": 10,
      "icode": "",
      "resname": "LYS",
      "hetflag": " ",
      "sasa": 3.3925275802612305,
      "atoms": [
        {
          "atom_index": 0,
          "name": "N",
          "element": "N",
          "coord": [
            -1.9538999795913696,
            1.944599986076355,
            13.550700187683105
          ]
        },
        {
          "atom_index": 1,
          "name": "CA",
          "element": "C",
          "coord": [
            -2.0174999237060547,
            1.944000005722046,
            13.415300369262695
          ]
        },
        {
          "atom_index": 2,
          "name": "C",
          "element": "C",
          "coord": [
            -1.9106999635696411,
            1.9668999910354614,
            13.308300018310547
          ]
        },
        {
          "atom_index": 3,
          "name": "O",
          "element": "O",
          "coord": [
            -1.8722000122070312,
            1.8741999864578247,
            13.235899925231934
          ]
        },
        {
          "atom_index": 4,
          "name": "CB",
          "element": "C",
          "coord": [
            -2.123199939727783,
            2.054500102996826,
            13.406900405883789
          ]
        },
        {
          "atom_index": 5,
          "name": "CG",
          "element": "C",
          "coord": [
            -2.2300000190734863,
            2.045300006866455,
            13.515199661254883
          ]
        },
        {
          "atom_index": 6,
          "name": "CD",
          "element": "C",
          "coord": [
            -2.3276000022888184,
            2.1631999015808105,
            13.5108003616333
          ]
        },
        {
          "atom_index": 7,
          "name": "CE",
          "element": "C",
          "coord": [
            -2.405900001525879,
            2.1672000885009766,
            13.38070011138916
          ]
        },
        {
          "atom_index": 8,
          "name": "NZ",
          "element": "N",
          "coord": [
            -2.501300096511841,
            2.2808001041412354,
            13.377799987792969
          ]
        }
      ]
    },
    {
      "id": "A:11",
      "chain": "A",
      "resseq": 11,
      "icode": "",
      "resname": "PHE",
      "hetflag": " ",
      "sasa": 0.0,
      "atoms": [
        {
          "atom_index": 9,
          "name": "N",
          "element": "N",
          "coord": [
            -1.8630000352859497,
            2.091200113296509,
            13.299400329589844
          ]
        },
        {
          "atom_index": 10,
          "name": "CA",
          "element": "C",
          "coord": [
            -1.7604000568389893,
            2.127500057220459,
            13.202500343322754
          ]
        },
        {
          "atom_index": 11,
          "name": "C",
          "element": "C",
          "coord": [
            -1.6246000528335571,
            2.1229000091552734,
            13.272600173950195
          ]
        },
        {
          "atom_index": 12,
          "name": "O",
          "element": "O",
          "coord": [
            -1.521299958229065,
            2.1605000495910645,
            13.216500282287598
          ]
        },
        {
          "atom_index": 13,
          "name": "CB",
          "element": "C",
          "coord": [
            -1.7892999649047852,
            2.2678000926971436,
            13.145400047302246
          ]
        },
        {
          "atom_index": 14,
          "name": "CG",
          "element": "C",
          "coord": [
            -1.712399959564209,
            2.379699945449829,
            13.21150016784668
          ]
        },
        {
          "atom_index": 15,
          "name": "CD1",
          "element": "C",
          "coord": [
            -1.7121000289916992,
            2.3956000804901123,
            13.349900245666504
          ]
        },
        {
          "atom_index": 16,
          "name": "CD2",
          "element": "C",
          "coord": [
            -1.6404000520706177,
            2.470599889755249,
            13.133600234985352
          ]
        },
        {
          "atom_index": 17,
          "name": "CE1",
          "element": "C",
          "coord": [
            -1.6411000490188599,
            2.500200033187866,
            13.409299850463867
          ]
        },
        {
          "atom_index": 18,
          "name": "CE2",
          "element": "C",
          "coord": [
            -1.5693000555038452,
            2.5757999420166016,
            13.192399978637695
          ]
        },
        {
          "atom_index": 19,
          "name": "CZ",
          "element": "C",
          "coord": [
            -1.569700002670288,
            2.5903000831604004,
            13.3302001953125
          ]
        }
      ]
    },
    {
      "id": "A:12",
      "chain": "A",
      "resseq": 12,
      "icode": "",
      "resname": "GLU",
      "hetflag": " ",
      "sasa": 0.03226546198129654,
      "atoms": [
        {
          "atom_index": 20,
          "name": "N",
          "element": "N",
          "coord": [
            -1.6268999576568604,
            2.075700044631958,
            13.396699905395508
          ]
        },
        {
          "atom_index": 21,
          "name": "CA",
          "element": "C",
          "coord": [
            -1.5068999528884888,
            2.063999891281128,
            13.477999687194824
          ]
        },
        {
          "atom_index": 22,
          "name": "C",
          "element": "C",
          "coord": [
            -1.4115999937057495,
            1.9651999473571777,
            13.409199714660645
          ]
        },
        {
          "atom_index": 23,
          "name": "O",
          "element": "O",
          "coord": [
            -1.2897000312805176,
            1.9737999439239502,
            13.424799919128418
          ]
        },
        {
          "atom_index": 24,
          "name": "CB",
          "element": "C",
          "coord": [
            -1.545199990272522,
            2.013200044631958,
            13.6181001663208
          ]
        },
        {
          "atom_index": 25,
          "name": "CG",
          "element": "C",
          "coord": [
            -1.4407999515533447,
            2.0362000465393066,
            13.729100227355957
          ]
        },
        {
          "atom_index": 26,
          "name": "CD",
          "element": "C",
          "coord": [
            -1.4315999746322632,
            2.182499885559082,
            13.774700164794922
          ]
        },
        {
          "atom_index": 27,
          "name": "OE1",
          "element": "O",
          "coord": [
            -1.5342999696731567,
            2.238600015640259,
            13.819600105285645
          ]
        },
        {
          "atom_index": 28,
          "name": "OE2",
          "element": "O",
          "coord": [
            -1.3215999603271484,
            2.241300106048584,
            13.76669979095459
          ]
        }
      ]
    },
    {
      "id": "A:13",
      "chain": "A",
      "resseq": 13,
      "icode": "",
      "resname": "SER",
      "hetflag": " ",
      "sasa": 0.0,
      "atoms": [
        {
          "atom_index": 29,
          "name": "N",
          "element": "N",
          "coord": [
            -1.4677000045776367,
            1.8723000288009644,
            13.331700325012207
          ]
        },
        {
          "atom_index": 30,
          "name": "CA",
          "element": "C",
          "coord": [
            -1.3880000114440918,
            1.7719000577926636,
            13.260000228881836
          ]
        },
        {
          "atom_index": 31,
          "name": "C",
          "element": "C",
          "coord": [
            -1.3341000080108643,
            1.8258999586105347,
            13.126999855041504
          ]
        },
        {
          "atom_index": 32,
          "name": "O",
          "element": "O",
          "coord": [
            -1.2210999727249146,
            1.7967000007629395,
            13.088299751281738
          ]
        },
        {
          "atom_index": 33,
          "name": "CB",
          "element": "C",
          "coord": [
            -1.4722000360488892,
            1.6480000019073486,
            13.231200218200684
          ]
        },
        {
          "atom_index": 34,
          "name": "OG",
          "element": "O",
          "coord": [
            -1.5693999528884888,
            1.676900029182434,
            13.132800102233887
          ]
        }
      ]
    },
    {
      "id": "A:14",
      "chain": "A",
      "resseq": 14,
      "icode": "",
      "resname": "LYS",
      "hetflag": " ",
      "sasa": 0.0,
      "atoms": [
        {
          "atom_index": 35,
          "name": "N",
          "element": "N",
          "coord": [
            -1.416599988937378,
            1.9026000499725342,
            13.056599617004395
          ]
        },
        {
          "atom_index": 36,
          "name": "CA",
          "element": "C",
          "coord": [
            -1.375499963760376,
            1.9611999988555908,
            12.930399894714355
          ]
        },
        {
          "atom_index": 37,
          "name": "C",
          "element": "C",
          "coord": [
            -1.2562999725341797,
            2.055299997329712,
            12.951399803161621
          ]
        },
        {
          "atom_index": 38,
          "name": "O",
          "element": "O",
          "coord": [
            -1.1536999940872192,
            2.0429000854492188,
            12.884099960327148
          ]
        },
        {
          "atom_index": 39,
          "name": "CB",
          "element": "C",
          "coord": [
            -1.492400050163269,
            2.0364999771118164,
            12.866600036621094
          ]
        },
        {
          "atom_index": 40,
          "name": "CG",
          "element": "C",
          "coord": [
            -1.61080002784729,
            1.9472999572753906,
            12.827300071716309
          ]
        },
        {
          "atom_index": 41,
          "name": "CD",
          "element": "C",
          "coord": [
            -1.6998000144958496,
            2.0174999237060547,
            12.724699974060059
          ]
        },
        {
          "atom_index": 42,
          "name": "CE",
          "element": "C",
          "coord": [
            -1.8099000453948975,
            1.927299976348877,
            12.673700332641602
          ]
        },
        {
          "atom_index": 43,
          "name": "NZ",
          "element": "N",
          "coord": [
            -1.8973000049591064,
            1.992400050163269,
            12.570699691772461
          ]
        }
      ]
    },
    {
      "id": "A:15",
      "chain": "A",
      "resseq": 15,
      "icode": "",
      "resname": "ALA",
      "hetflag": " ",
      "sasa": 0.0,
      "atoms": [
        {
          "atom_index": 44,
          "name": "N",
          "element": "N",
          "coord": [
            -1.2690000534057617,
            2.1470000743865967,
            13.04740047454834
          ]
        },
        {
          "atom_index": 45,
          "name": "CA",
          "element": "C",
          "coord": [
            -1.162500023841858,
            2.2425999641418457,
            13.078399658203125
          ]
        },
        {
          "atom_index": 46,
          "name": "C",
          "element": "C",
          "coord": [
            -1.0369000434875488,
            2.1684999465942383,
            13.119600296020508
          ]
        },
        {
          "atom_index": 47,
          "name": "O",
          "element": "O",
          "coord": [
            -0.9241999983787537,
            2.2065000534057617,
            13.083999633789062
          ]
        },
        {
          "atom_index": 48,
          "name": "CB",
          "element": "C",
          "coord": [
            -1.2065000534057617,
            2.3352999687194824,
            13.1899995803833
          ]
        }
      ]
    },
    {
      "id": "A:16",
      "chain": "A",
      "resseq": 16,
      "icode": "",
      "resname": "ALA",
      "hetflag": " ",
      "sasa": 0.0,
      "atoms": [
        {
          "atom_index": 49,
          "name": "N",
          "element": "N",
          "coord": [
            -1.0561000108718872,
            2.0625,
            13.197099685668945
          ]
        },
        {
          "atom_index": 50,
          "name": "CA",
          "element": "C",
          "coord": [
            -0.9434000253677368,
            1.983199954032898,
            13.240400314331055
          ]
        },
        {
          "atom_index": 51,
          "name": "C",
          "element": "C",
          "coord": [
            -0.8751000165939331,
            1.930999994277954,
            13.1141996383667
          ]
        },
        {
          "atom_index": 52,
          "name": "O",
          "element": "O",
          "coord": [
            -0.753600001335144,
            1.9449000358581543,
            13.099100112915039
          ]
        },
        {
          "atom_index": 53,
          "name": "CB",
          "element": "C",
          "coord": [
            -0.9909999966621399,
            1.868899941444397,
            13.326600074768066
          ]
        }
      ]
    },
    {
      "id": "A:17",
      "chain": "A",
      "resseq": 17,
      "icode": "",
      "resname": "LEU",
      "hetflag": " ",
      "sasa": 0.0,
      "atoms": [
        {
          "atom_index": 54,
          "name": "N",
          "element": "N",
          "coord": [
            -0.9528999924659729,
            1.8729000091552734,
            13.02239990234375
          ]
        },
        {
          "atom_index": 55,
          "name": "CA",
          "element": "C",
          "coord": [
            -0.8952999711036682,
            1.8206000328063965,
            12.898799896240234
          ]
        },
        {
          "atom_index": 56,
          "name": "C",
          "element": "C",
          "coord": [
            -0.8378999829292297,
            1.9327000379562378,
            12.81470012664795
          ]
        },
        {
          "atom_index": 57,
          "name": "O",
          "element": "O",
          "coord": [
            -0.7239999771118164,
            1.9257999658584595,
            12.7701997756958
          ]
        },
        {
          "atom_index": 58,
          "name": "CB",
          "element": "C",
          "coord": [
            -1.0,
            1.7461999654769897,
            12.815299987792969
          ]
        },
        {
          "atom_index": 59,
          "name": "CG",
          "element": "C",
          "coord": [
            -1.058899998664856,
            1.613700032234192,
            12.863699913024902
          ]
        },
        {
          "atom_index": 60,
          "name": "CD1",
          "element": "C",
          "coord": [
            -1.1660000085830688,
            1.569100022315979,
            12.76669979095459
          ]
        },
        {
          "atom_index": 61,
          "name": "CD2",
          "element": "C",
          "coord": [
            -0.9502000212669373,
            1.5094000101089478,
            12.873000144958496
          ]
        }
      ]
    },
    {
      "id": "A:18",
      "chain": "A",
      "resseq": 18,
      "icode": "",
      "resname": "LEU",
      "hetflag": " ",
      "sasa": 0.0,
      "atoms": [
        {
          "atom_index": 62,
          "name": "N",
          "element": "N",
          "coord": [
            -0.9169999957084656,
            2.0371999740600586,
            12.793999671936035
          ]
        },
        {
          "atom_index": 63,
          "name": "CA",
          "element": "C",
          "coord": [
            -0.8726999759674072,
            2.149199962615967,
            12.712599754333496
          ]
        },
        {
          "atom_index": 64,
          "name": "C",
          "element": "C",
          "coord": [
            -0.7498999834060669,
            2.220900058746338,
            12.768199920654297
          ]
        },
        {
          "atom_index": 65,
          "name": "O",
          "element": "O",
          "coord": [
            -0.6877999901771545,
            2.3011999130249023,
            12.69890022277832
          ]
        },
        {
          "atom_index": 66,
          "name": "CB",
          "element": "C",
          "coord": [
            -0.9872999787330627,
            2.248800039291382,
            12.693900108337402
          ]
        },
        {
          "atom_index": 67,
          "name": "CG",
          "element": "C",
          "coord": [
            -0.95169997215271,
            2.3671998977661133,
            12.603799819946289
          ]
        },
        {
          "atom_index": 68,
          "name": "CD1",
          "element": "C",
          "coord": [
            -0.9009000062942505,
            2.3141000270843506,
            12.470600128173828
          ]
        },
        {
          "atom_index": 69,
          "name": "CD2",
          "element": "C",
          "coord": [
            -1.0716999769210815,
            2.457200050354004,
            12.583700180053711
          ]
        }
      ]
    },
    {
      "id": "A:19",
      "chain": "A",
      "resseq": 19,
      "icode": "",
      "resname": "ALA",
      "hetflag": " ",
      "sasa": 0.0,
      "atoms": [
        {
          "atom_index": 70,
          "name": "N",
          "element": "N",
          "coord": [
            -0.7143999934196472,
            2.191200017929077,
            12.892800331115723
          ]
        },
        {
          "atom_index": 71,
          "name": "CA",
          "element": "C",
          "coord": [
            -0.5990999937057495,
            2.253700017929077,
            12.956899642944336
          ]
        },
        {
          "atom_index": 72,
          "name": "C",
          "element": "C",
          "coord": [
            -0.46860000491142273,
            2.2214999198913574,
            12.883999824523926
          ]
        },
        {
          "atom_index": 73,
          "name": "O",
          "element": "O",
          "coord": [
            -0.35989999771118164,
            2.2309000492095947,
            12.941300392150879
          ]
        },
        {
          "atom_index": 74,
          "name": "CB",
          "element": "C",
          "coord": [
            -0.590499997138977,
            2.2088000774383545,
            13.10260009765625
          ]
        }
      ]
    },
    {
      "id": "A:20",
      "chain": "A",
      "resseq": 20,
      "icode": "",
      "resname": "ALA",
      "hetflag": " ",
      "sasa": 0.9034329652786255,
      "atoms": [
        {
          "atom_index": 75,
          "name": "N",
          "element": "N",
          "coord": [
            -0.48100000619888306,
            2.184499979019165,
            12.7568998336792
          ]
        },
        {
          "atom_index": 76,
          "name": "CA",
          "element": "C",
          "coord": [
            -0.36730000376701355,
            2.1487998962402344,
            12.671899795532227
          ]
        },
        {
          "atom_index": 77,
          "name": "C",
          "element": "C",
          "coord": [
            -0.320499986410141,
            2.2646000385284424,
            12.582799911499023
          ]
        },
        {
          "atom_index": 78,
          "name": "O",
          "element": "O",
          "coord": [
            -0.3409000039100647,
            2.382499933242798,
            12.619999885559082
          ]
        },
        {
          "atom_index": 79,
          "name": "CB",
          "element": "C",
          "coord": [
            -0.4034000039100647,
            2.0283000469207764,
            12.586299896240234
          ]
        }
      ]
    },
    {
      "id": "A:24",
      "chain": "A",
      "resseq": 24,
      "icode": "",
      "resname": "GLU",
      "hetflag": " ",
      "sasa": 2.177868127822876,
      "atoms": [
        {
          "atom_index": 80,
          "name": "N",
          "element": "N",
          "coord": [
            -0.32829999923706055,
            2.699399948120117,
            13.085599899291992
          ]
        },
        {
          "atom_index": 81,
          "name": "CA",
          "element": "C",
          "coord": [
            -0.2337000072002411,
            2.8113999366760254,
            13.11520004272461
          ]
        },
        {
          "atom_index": 82,
          "name": "C",
          "element": "C",
          "coord": [
            -0.28369998931884766,
            2.937999963760376,
            13.046199798583984
          ]
        },
        {
          "atom_index": 83,
          "name": "O",
          "element": "O",
          "coord": [
            -0.31029999256134033,
            3.039799928665161,
            13.111100196838379
          ]
        },
        {
          "atom_index": 84,
          "name": "CB",
          "element": "C",
          "coord": [
            -0.09369999915361404,
            2.778599977493286,
            13.063199996948242
          ]
        },
        {
          "atom_index": 85,
          "name": "CG",
          "element": "C",
          "coord": [
            -0.041600000113248825,
            2.6426000595092773,
            13.104299545288086
          ]
        },
        {
          "atom_index": 86,
          "name": "CD",
          "element": "C",
          "coord": [
            -0.11630000174045563,
            2.528899908065796,
            13.037099838256836
          ]
        },
        {
          "atom_index": 87,
          "name": "OE1",
          "element": "O",
          "coord": [
            -0.2037000060081482,
            2.5555999279022217,
            12.951399803161621
          ]
        },
        {
          "atom_index": 88,
          "name": "OE2",
          "element": "O",
          "coord": [
            -0.0868000015616417,
            2.412400007247925,
            13.0693998336792
          ]
        }
      ]
    },
    {
      "id": "A:25",
      "chain": "A",
      "resseq": 25,
      "icode": "",
      "resname": "GLU",
      "hetflag": " ",
      "sasa": 3.4052248001098633,
      "atoms": [
        {
          "atom_index": 89,
          "name": "N",
          "element": "N",
          "coord": [
            -0.2957000136375427,
            2.9293999671936035,
            12.913900375366211
          ]
        },
        {
          "atom_index": 90,
          "name": "CA",
          "element": "C",
          "coord": [
            -0.34220001101493835,
            3.039599895477295,
            12.8302001953125
          ]
        },
        {
          "atom_index": 91,
          "name": "C",
          "element": "C",
          "coord": [
            -0.4925000071525574,
            3.058199882507324,
            12.852399826049805
          ]
        },
        {
          "atom_index": 92,
          "name": "O",
          "element": "O",
          "coord": [
            -0.5530999898910522,
            2.990799903869629,
            12.935600280761719
          ]
        },
        {
          "atom_index": 93,
          "name": "CB",
          "element": "C",
          "coord": [
            -0.32019999623298645,
            3.0044000148773193,
            12.683300018310547
          ]
        },
        {
          "atom_index": 94,
          "name": "CG",
          "element": "C",
          "coord": [
            -0.18960000574588776,
            2.933500051498413,
            12.652899742126465
          ]
        },
        {
          "atom_index": 95,
          "name": "CD",
          "element": "C",
          "coord": [
            -0.1876000016927719,
            2.876499891281128,
            12.512399673461914
          ]
        },
        {
          "atom_index": 96,
          "name": "OE1",
          "element": "O",
          "coord": [
            -0.2890999913215637,
            2.8919999599456787,
            12.440799713134766
          ]
        },
        {
          "atom_index": 97,
          "name": "OE2",
          "element": "O",
          "coord": [
            -0.08550000190734863,
            2.8159000873565674,
            12.473299980163574
          ]
        }
      ]
    },
    {
      "id": "A:26",
      "chain": "A",
      "resseq": 26,
      "icode": "",
      "resname": "LEU",
      "hetflag": " ",
      "sasa": 0.0,
      "atoms": [
        {
          "atom_index": 98,
          "name": "N",
          "element": "N",
          "coord": [
            -0.5519000291824341,
            3.1500000953674316,
            12.777000427246094
          ]
        },
        {
          "atom_index": 99,
          "name": "CA",
          "element": "C",
          "coord": [
            -0.6956999897956848,
            3.174499988555908,
            12.784199714660645
          ]
        },
        {
          "atom_index": 100,
          "name": "C",
          "element": "C",
          "coord": [
            -0.7472000122070312,
            3.076900005340576,
            12.678500175476074
          ]
        },
        {
          "atom_index": 101,
          "name": "O",
          "element": "O",
          "coord": [
            -0.7060999870300293,
            3.082200050354004,
            12.562299728393555
          ]
        },
        {
          "atom_index": 102,
          "name": "CB",
          "element": "C",
          "coord": [
            -0.727400004863739,
            3.3208000659942627,
            12.747300148010254
          ]
        },
        {
          "atom_index": 103,
          "name": "CG",
          "element": "C",
          "coord": [
            -0.8684999942779541,
            3.3770999908447266,
            12.767000198364258
          ]
        },
        {
          "atom_index": 104,
          "name": "CD1",
          "element": "C",
          "coord": [
            -0.9670000076293945,
            3.311500072479248,
            12.671699523925781
          ]
        },
        {
          "atom_index": 105,
          "name": "CD2",
          "element": "C",
          "coord": [
            -0.9103000164031982,
            3.3552000522613525,
            12.911399841308594
          ]
        }
      ]
    },
    {
      "id": "A:27",
      "chain": "A",
      "resseq": 27,
      "icode": "",
      "resname": "LEU",
      "hetflag": " ",
      "sasa": 0.0,
      "atoms": [
        {
          "atom_index": 106,
          "name": "N",
          "element": "N",
          "coord": [
            -0.8356000185012817,
            2.986999988555908,
            12.720000267028809
          ]
        },
        {
          "atom_index": 107,
          "name": "CA",
          "element": "C",
          "coord": [
            -0.8881000280380249,
            2.8838999271392822,
            12.632399559020996
          ]
        },
        {
          "atom_index": 108,
          "name": "C",
          "element": "C",
          "coord": [
            -1.0383000373840332,
            2.891400098800659,
            12.614700317382812
          ]
        },
        {
          "atom_index": 109,
          "name": "O",
          "element": "O",
          "coord": [
            -1.1125999689102173,
            2.9047999382019043,
            12.711700439453125
          ]
        },
        {
          "atom_index": 110,
          "name": "CB",
          "element": "C",
          "coord": [
            -0.8495000004768372,
            2.7476999759674072,
            12.6899995803833
          ]
        },
        {
          "atom_index": 111,
          "name": "CG",
          "element": "C",
          "coord": [
            -0.6990000009536743,
            2.7237000465393066,
            12.707900047302246
          ]
        },
        {
          "atom_index": 112,
          "name": "CD1",
          "element": "C",
          "coord": [
            -0.673799991607666,
            2.6068999767303467,
            12.802200317382812
          ]
        },
        {
          "atom_index": 113,
          "name": "CD2",
          "element": "C",
          "coord": [
            -0.6359999775886536,
            2.6991000175476074,
            12.572699546813965
          ]
        }
      ]
    },
    {
      "id": "A:28",
      "chain": "A",
      "resseq": 28,
      "icode": "",
      "resname": "CYS",
      "hetflag": " ",
      "sasa": 0.0,
      "atoms": [
        {
          "atom_index": 114,
          "name": "N",
          "element": "N",
          "coord": [
            -1.0827000141143799,
            2.8803999423980713,
            12.490300178527832
          ]
        },
        {
          "atom_index": 115,
          "name": "CA",
          "element": "C",
          "coord": [
            -1.2247999906539917,
            2.8870999813079834,
            12.457500457763672
          ]
        },
        {
          "atom_index": 116,
          "name": "C",
          "element": "C",
          "coord": [
            -1.2692999839782715,
            2.76419997215271,
            12.378199577331543
          ]
        },
        {
          "atom_index": 117,
          "name": "O",
          "element": "O",
          "coord": [
            -1.1893999576568604,
            2.698899984359741,
            12.312800407409668
          ]
        },
        {
          "atom_index": 118,
          "name": "CB",
          "element": "C",
          "coord": [
            -1.2533999681472778,
            3.011399984359741,
            12.372099876403809
          ]
        },
        {
          "atom_index": 119,
          "name": "SG",
          "element": "S",
          "coord": [
            -1.1888999938964844,
            3.1644999980926514,
            12.438199996948242
          ]
        }
      ]
    },
    {
      "id": "A:29",
      "chain": "A",
      "resseq": 29,
      "icode": "",
      "resname": "PHE",
      "hetflag": " ",
      "sasa": 0.0,
      "atoms": [
        {
          "atom_index": 120,
          "name": "N",
          "element": "N",
          "coord": [
            -1.398300051689148,
            2.7353999614715576,
            12.383099555969238
          ]
        },
        {
          "atom_index": 121,
          "name": "CA",
          "element": "C",
          "coord": [
            -1.4544999599456787,
            2.6233999729156494,
            12.310400009155273
          ]
        },
        {
          "atom_index": 122,
          "name": "C",
          "element": "C",
          "coord": [
            -1.6054999828338623,
            2.640700101852417,
            12.307700157165527
          ]
        },
        {
          "atom_index": 123,
          "name": "O",
          "element": "O",
          "coord": [
            -1.6629999876022339,
            2.7076001167297363,
            12.394200325012207
          ]
        },
        {
          "atom_index": 124,
          "name": "CB",
          "element": "C",
          "coord": [
            -1.4155000448226929,
            2.4904000759124756,
            12.376899719238281
          ]
        },
        {
          "atom_index": 125,
          "name": "CG",
          "element": "C",
          "coord": [
            -1.4844000339508057,
            2.4632999897003174,
            12.509300231933594
          ]
        },
        {
          "atom_index": 126,
          "name": "CD1",
          "element": "C",
          "coord": [
            -1.6129000186920166,
            2.4089999198913574,
            12.513299942016602
          ]
        },
        {
          "atom_index": 127,
          "name": "CD2",
          "element": "C",
          "coord": [
            -1.4194999933242798,
            2.490000009536743,
            12.630499839782715
          ]
        },
        {
          "atom_index": 128,
          "name": "CE1",
          "element": "C",
          "coord": [
            -1.6757999658584595,
            2.38100004196167,
            12.636199951171875
          ]
        },
        {
          "atom_index": 129,
          "name": "CE2",
          "element": "C",
          "coord": [
            -1.481600046157837,
            2.4625000953674316,
            12.753800392150879
          ]
        },
        {
          "atom_index": 130,
          "name": "CZ",
          "element": "C",
          "coord": [
            -1.6096999645233154,
            2.4077000617980957,
            12.756500244140625
          ]
        }
      ]
    },
    {
      "id": "A:30",
      "chain": "A",
      "resseq": 30,
      "icode": "",
      "resname": "THR",
      "hetflag": " ",
      "sasa": 0.0,
      "atoms": [
        {
          "atom_index": 131,
          "name": "N",
          "element": "N",
          "coord": [
            -1.6685999631881714,
            2.5833001136779785,
            12.206100463867188
          ]
        },
        {
          "atom_index": 132,
          "name": "CA",
          "element": "C",
          "coord": [
            -1.812999963760376,
            2.588399887084961,
            12.191499710083008
          ]
        },
        {
          "atom_index": 133,
          "name": "C",
          "element": "C",
          "coord": [
            -1.861299991607666,
            2.442699909210205,
            12.19729995727539
          ]
        },
        {
          "atom_index": 134,
          "name": "O",
          "element": "O",
          "coord": [
            -1.7934000492095947,
            2.3519999980926514,
            12.146599769592285
          ]
        },
        {
          "atom_index": 135,
          "name": "CB",
          "element": "C",
          "coord": [
            -1.8532999753952026,
            2.6514999866485596,
            12.05739974975586
          ]
        },
        {
          "atom_index": 136,
          "name": "OG1",
          "element": "O",
          "coord": [
            -1.996399998664856,
            2.6530001163482666,
            12.046600341796875
          ]
        },
        {
          "atom_index": 137,
          "name": "CG2",
          "element": "C",
          "coord": [
            -1.7920000553131104,
            2.5732998847961426,
            11.940099716186523
          ]
        }
      ]
    },
    {
      "id": "A:31",
      "chain": "A",
      "resseq": 31,
      "icode": "",
      "resname": "GLU",
      "hetflag": " ",
      "sasa": 0.0,
      "atoms": [
        {
          "atom_index": 138,
          "name": "N",
          "element": "N",
          "coord": [
            -1.9768999814987183,
            2.420599937438965,
            12.259900093078613
          ]
        },
        {
          "atom_index": 139,
          "name": "CA",
          "element": "C",
          "coord": [
            -2.030600070953369,
            2.285799980163574,
            12.274900436401367
          ]
        },
        {
          "atom_index": 140,
          "name": "C",
          "element": "C",
          "coord": [
            -2.1215999126434326,
            2.249000072479248,
            12.16100025177002
          ]
        },
        {
          "atom_index": 141,
          "name": "O",
          "element": "O",
          "coord": [
            -2.1182000637054443,
            2.136399984359741,
            12.113900184631348
          ]
        },
        {
          "atom_index": 142,
          "name": "CB",
          "element": "C",
          "coord": [
            -2.1077001094818115,
            2.2695999145507812,
            12.406599998474121
          ]
        },
        {
          "atom_index": 143,
          "name": "CG",
          "element": "C",
          "coord": [
            -2.027899980545044,
            2.3006999492645264,
            12.530699729919434
          ]
        },
        {
          "atom_index": 144,
          "name": "CD",
          "element": "C",
          "coord": [
            -2.090399980545044,
            2.2397000789642334,
            12.653900146484375
          ]
        },
        {
          "atom_index": 145,
          "name": "OE1",
          "element": "O",
          "coord": [
            -2.213599920272827,
            2.255000114440918,
            12.671299934387207
          ]
        },
        {
          "atom_index": 146,
          "name": "OE2",
          "element": "O",
          "coord": [
            -2.0160000324249268,
            2.1765999794006348,
            12.73289966583252
          ]
        }
      ]
    },
    {
      "id": "A:32",
      "chain": "A",
      "resseq": 32,
      "icode": "",
      "resname": "ARG",
      "hetflag": " ",
      "sasa": 0.0,
      "atoms": [
        {
          "atom_index": 147,
          "name": "N",
          "element": "N",
          "coord": [
            -2.2039999961853027,
            2.343600034713745,
            12.117500305175781
          ]
        },
        {
          "atom_index": 148,
          "name": "CA",
          "element": "C",
          "coord": [
            -2.2936999797821045,
            2.3176000118255615,
            12.00730037689209
          ]
        },
        {
          "atom_index": 149,
          "name": "C",
          "element": "C",
          "coord": [
            -2.311300039291382,
            2.4326999187469482,
            11.907899856567383
          ]
        },
        {
          "atom_index": 150,
          "name": "O",
          "element": "O",
          "coord": [
            -2.420099973678589,
            2.4535000324249268,
            11.854100227355957
          ]
        },
        {
          "atom_index": 151,
          "name": "CB",
          "element": "C",
          "coord": [
            -2.4279000759124756,
            2.266200065612793,
            12.060999870300293
          ]
        },
        {
          "atom_index": 152,
          "name": "CG",
          "element": "C",
          "coord": [
            -2.4725000858306885,
            2.3257999420166016,
            12.193900108337402
          ]
        },
        {
          "atom_index": 153,
          "name": "CD",
          "element": "C",
          "coord": [
            -2.585700035095215,
            2.2421000003814697,
            12.25469970703125
          ]
        },
        {
          "atom_index": 154,
          "name": "NE",
          "element": "N",
          "coord": [
            -2.5459001064300537,
            2.104099988937378,
            12.286100387573242
          ]
        },
        {
          "atom_index": 155,
          "name": "CZ",
          "element": "C",
          "coord": [
            -2.4732000827789307,
            2.066999912261963,
            12.39169979095459
          ]
        },
        {
          "atom_index": 156,
          "name": "NH1",
          "element": "N",
          "coord": [
            -2.430000066757202,
            2.156899929046631,
            12.479599952697754
          ]
        },
        {
          "atom_index": 157,
          "name": "NH2",
          "element": "N",
          "coord": [
            -2.4440999031066895,
            1.9386999607086182,
            12.410599708557129
          ]
        }
      ]
    },
    {
      "id": "A:33",
      "chain": "A",
      "resseq": 33,
      "icode": "",
      "resname": "LEU",
      "hetflag": " ",
      "sasa": 0.0,
      "atoms": [
        {
          "atom_index": 158,
          "name": "N",
          "element": "N",
          "coord": [
            -2.2002999782562256,
            2.503700017929077,
            11.883199691772461
          ]
        },
        {
          "atom_index": 159,
          "name": "CA",
          "element": "C",
          "coord": [
            -2.1910998821258545,
            2.6152000427246094,
            11.787599563598633
          ]
        },
        {
          "atom_index": 160,
          "name": "C",
          "element": "C",
          "coord": [
            -2.288100004196167,
            2.731300115585327,
            11.806500434875488
          ]
        },
        {
          "atom_index": 161,
          "name": "O",
          "element": "O",
          "coord": [
            -2.3173999786376953,
            2.8060998916625977,
            11.712599754333496
          ]
        },
        {
          "atom_index": 162,
          "name": "CB",
          "element": "C",
          "coord": [
            -2.2039999961853027,
            2.5604000091552734,
            11.644399642944336
          ]
        },
        {
          "atom_index": 163,
          "name": "CG",
          "element": "C",
          "coord": [
            -2.0968000888824463,
            2.456899881362915,
            11.605600357055664
          ]
        },
        {
          "atom_index": 164,
          "name": "CD1",
          "element": "C",
          "coord": [
            -2.1401000022888184,
            2.382499933242798,
            11.481399536132812
          ]
        },
        {
          "atom_index": 165,
          "name": "CD2",
          "element": "C",
          "coord": [
            -1.9616999626159668,
            2.525700092315674,
            11.586099624633789
          ]
        }
      ]
    },
    {
      "id": "A:34",
      "chain": "A",
      "resseq": 34,
      "icode": "",
      "resname": "GLU",
      "hetflag": " ",
      "sasa": 1.5134332180023193,
      "atoms": [
        {
          "atom_index": 166,
          "name": "N",
          "element": "N",
          "coord": [
            -2.337599992752075,
            2.746799945831299,
            11.928600311279297
          ]
        },
        {
          "atom_index": 167,
          "name": "CA",
          "element": "C",
          "coord": [
            -2.4291000366210938,
            2.854599952697754,
            11.959500312805176
          ]
        },
        {
          "atom_index": 168,
          "name": "C",
          "element": "C",
          "coord": [
            -2.3991000652313232,
            2.8952999114990234,
            12.102399826049805
          ]
        },
        {
          "atom_index": 169,
          "name": "O",
          "element": "O",
          "coord": [
            -2.4886999130249023,
            2.932499885559082,
            12.17870044708252
          ]
        },
        {
          "atom_index": 170,
          "name": "CB",
          "element": "C",
          "coord": [
            -2.5717999935150146,
            2.804800033569336,
            11.949999809265137
          ]
        },
        {
          "atom_index": 171,
          "name": "CG",
          "element": "C",
          "coord": [
            -2.604599952697754,
            2.7372000217437744,
            11.819499969482422
          ]
        },
        {
          "atom_index": 172,
          "name": "CD",
          "element": "C",
          "coord": [
            -2.7539000511169434,
            2.7272000312805176,
            11.798600196838379
          ]
        },
        {
          "atom_index": 173,
          "name": "OE1",
          "element": "O",
          "coord": [
            -2.823199987411499,
            2.67930006980896,
            11.891900062561035
          ]
        },
        {
          "atom_index": 174,
          "name": "OE2",
          "element": "O",
          "coord": [
            -2.8011999130249023,
            2.767699956893921,
            11.689800262451172
          ]
        }
      ]
    },
    {
      "id": "A:35",
      "chain": "A",
      "resseq": 35,
      "icode": "",
      "resname": "ASP",
      "hetflag": " ",
      "sasa": 0.0,
      "atoms": [
        {
          "atom_index": 175,
          "name": "N",
          "element": "N",
          "coord": [
            -2.271199941635132,
            2.8893001079559326,
            12.136199951171875
          ]
        },
        {
          "atom_index": 176,
          "name": "CA",
          "element": "C",
          "coord": [
            -2.2255001068115234,
            2.916300058364868,
            12.270400047302246
          ]
        },
        {
          "atom_index": 177,
          "name": "C",
          "element": "C",
          "coord": [
            -2.0736000537872314,
            2.9300999641418457,
            12.271400451660156
          ]
        },
        {
          "atom_index": 178,
          "name": "O",
          "element": "O",
          "coord": [
            -2.0069000720977783,
            2.896699905395508,
            12.17389965057373
          ]
        },
        {
          "atom_index": 179,
          "name": "CB",
          "element": "C",
          "coord": [
            -2.268699884414673,
            2.7978999614715576,
            12.357999801635742
          ]
        },
        {
          "atom_index": 180,
          "name": "CG",
          "element": "C",
          "coord": [
            -2.226300001144409,
            2.6614999771118164,
            12.298399925231934
          ]
        },
        {
          "atom_index": 181,
          "name": "OD1",
          "element": "O",
          "coord": [
            -2.108599901199341,
            2.6229000091552734,
            12.31190013885498
          ]
        },
        {
          "atom_index": 182,
          "name": "OD2",
          "element": "O",
          "coord": [
            -2.310800075531006,
            2.5931999683380127,
            12.235300064086914
          ]
        }
      ]
    },
    {
      "id": "A:36",
      "chain": "A",
      "resseq": 36,
      "icode": "",
      "resname": "LEU",
      "hetflag": " ",
      "sasa": 0.0,
      "atoms": [
        {
          "atom_index": 183,
          "name": "N",
          "element": "N",
          "coord": [
            -2.019200086593628,
            2.98009991645813,
            12.381500244140625
          ]
        },
        {
          "atom_index": 184,
          "name": "CA",
          "element": "C",
          "coord": [
            -1.8746999502182007,
            2.993799924850464,
            12.395400047302246
          ]
        },
        {
          "atom_index": 185,
          "name": "C",
          "element": "C",
          "coord": [
            -1.835800051689148,
            3.0069000720977783,
            12.541899681091309
          ]
        },
        {
          "atom_index": 186,
          "name": "O",
          "element": "O",
          "coord": [
            -1.8952000141143799,
            3.0843000411987305,
            12.61769962310791
          ]
        },
        {
          "atom_index": 187,
          "name": "CB",
          "element": "C",
          "coord": [
            -1.8210999965667725,
            3.1149001121520996,
            12.318599700927734
          ]
        },
        {
          "atom_index": 188,
          "name": "CG",
          "element": "C",
          "coord": [
            -1.667199969291687,
            3.1168999671936035,
            12.313899993896484
          ]
        },
        {
          "atom_index": 189,
          "name": "CD1",
          "element": "C",
          "coord": [
            -1.618899941444397,
            2.9960999488830566,
            12.234199523925781
          ]
        },
        {
          "atom_index": 190,
          "name": "CD2",
          "element": "C",
          "coord": [
            -1.6145999431610107,
            3.244999885559082,
            12.249699592590332
          ]
        }
      ]
    },
    {
      "id": "A:37",
      "chain": "A",
      "resseq": 37,
      "icode": "",
      "resname": "VAL",
      "hetflag": " ",
      "sasa": 0.0,
      "atoms": [
        {
          "atom_index": 191,
          "name": "N",
          "element": "N",
          "coord": [
            -1.7365000247955322,
            2.927999973297119,
            12.580900192260742
          ]
        },
        {
          "atom_index": 192,
          "name": "CA",
          "element": "C",
          "coord": [
            -1.684399962425232,
            2.928999900817871,
            12.716099739074707
          ]
        },
        {
          "atom_index": 193,
          "name": "C",
          "element": "C",
          "coord": [
            -1.5336999893188477,
            2.951200008392334,
            12.710800170898438
          ]
        },
        {
          "atom_index": 194,
          "name": "O",
          "element": "O",
          "coord": [
            -1.4605000019073486,
            2.882200002670288,
            12.637999534606934
          ]
        },
        {
          "atom_index": 195,
          "name": "CB",
          "element": "C",
          "coord": [
            -1.7174999713897705,
            2.796999931335449,
            12.79010009765625
          ]
        },
        {
          "atom_index": 196,
          "name": "CG1",
          "element": "C",
          "coord": [
            -1.6291999816894531,
            2.780900001525879,
            12.911499977111816
          ]
        },
        {
          "atom_index": 197,
          "name": "CG2",
          "element": "C",
          "coord": [
            -1.8628000020980835,
            2.800100088119507,
            12.83489990234375
          ]
        }
      ]
    },
    {
      "id": "A:38",
      "chain": "A",
      "resseq": 38,
      "icode": "",
      "resname": "CYS",
      "hetflag": " ",
      "sasa": 0.0,
      "atoms": [
        {
          "atom_index": 198,
          "name": "N",
          "element": "N",
          "coord": [
            -1.4890999794006348,
            3.050100088119507,
            12.787500381469727
          ]
        },
        {
          "atom_index": 199,
          "name": "CA",
          "element": "C",
          "coord": [
            -1.3482999801635742,
            3.0861001014709473,
            12.793800354003906
          ]
        },
        {
          "atom_index": 200,
          "name": "C",
          "element": "C",
          "coord": [
            -1.3069000244140625,
            3.078700065612793,
            12.939499855041504
          ]
        },
        {
          "atom_index": 201,
          "name": "O",
          "element": "O",
          "coord": [
            -1.3838000297546387,
            3.111299991607666,
            13.029000282287598
          ]
        },
        {
          "atom_index": 202,
          "name": "CB",
          "element": "C",
          "coord": [
            -1.3278000354766846,
            3.228100061416626,
            12.740500450134277
          ]
        },
        {
          "atom_index": 203,
          "name": "SG",
          "element": "S",
          "coord": [
            -1.4082000255584717,
            3.2590999603271484,
            12.579700469970703
          ]
        }
      ]
    },
    {
      "id": "A:39",
      "chain": "A",
      "resseq": 39,
      "icode": "",
      "resname": "PHE",
      "hetflag": " ",
      "sasa": 0.0,
      "atoms": [
        {
          "atom_index": 204,
          "name": "N",
          "element": "N",
          "coord": [
            -1.1849000453948975,
            3.0343000888824463,
            12.963600158691406
          ]
        },
        {
          "atom_index": 205,
          "name": "CA",
          "element": "C",
          "coord": [
            -1.1382999420166016,
            3.022900104522705,
            13.099499702453613
          ]
        },
        {
          "atom_index": 206,
          "name": "C",
          "element": "C",
          "coord": [
            -0.9872999787330627,
            3.0236001014709473,
            13.097800254821777
          ]
        },
        {
          "atom_index": 207,
          "name": "O",
          "element": "O",
          "coord": [
            -0.9247000217437744,
            3.0099000930786133,
            12.992500305175781
          ]
        },
        {
          "atom_index": 208,
          "name": "CB",
          "element": "C",
          "coord": [
            -1.1913000345230103,
            2.8922998905181885,
            13.162500381469727
          ]
        },
        {
          "atom_index": 209,
          "name": "CG",
          "element": "C",
          "coord": [
            -1.131600022315979,
            2.7669999599456787,
            13.103899955749512
          ]
        },
        {
          "atom_index": 210,
          "name": "CD1",
          "element": "C",
          "coord": [
            -1.0078999996185303,
            2.720099925994873,
            13.147199630737305
          ]
        },
        {
          "atom_index": 211,
          "name": "CD2",
          "element": "C",
          "coord": [
            -1.1966999769210815,
            2.698699951171875,
            13.002300262451172
          ]
        },
        {
          "atom_index": 212,
          "name": "CE1",
          "element": "C",
          "coord": [
            -0.9495000243186951,
            2.6070001125335693,
            13.089699745178223
          ]
        },
        {
          "atom_index": 213,
          "name": "CE2",
          "element": "C",
          "coord": [
            -1.139299988746643,
            2.585599899291992,
            12.944100379943848
          ]
        },
        {
          "atom_index": 214,
          "name": "CZ",
          "element": "C",
          "coord": [
            -1.0155999660491943,
            2.539799928665161,
            12.987600326538086
          ]
        }
      ]
    },
    {
      "id": "A:40",
      "chain": "A",
      "resseq": 40,
      "icode": "",
      "resname": "TRP",
      "hetflag": " ",
      "sasa": 0.0,
      "atoms": [
        {
          "atom_index": 215,
          "name": "N",
          "element": "N",
          "coord": [
            -0.9294999837875366,
            3.0408999919891357,
            13.21560001373291
          ]
        },
        {
          "atom_index": 216,
          "name": "CA",
          "element": "C",
          "coord": [
            -0.7853000164031982,
            3.0404000282287598,
            13.229700088500977
          ]
        },
        {
          "atom_index": 217,
          "name": "C",
          "element": "C",
          "coord": [
            -0.7603999972343445,
            2.9911000728607178,
            13.371100425720215
          ]
        },
        {
          "atom_index": 218,
          "name": "O",
          "element": "O",
          "coord": [
            -0.8521000146865845,
            2.990000009536743,
            13.454000473022461
          ]
        },
        {
          "atom_index": 219,
          "name": "CB",
          "element": "C",
          "coord": [
            -0.7276999950408936,
            3.18149995803833,
            13.20740032196045
          ]
        },
        {
          "atom_index": 220,
          "name": "CG",
          "element": "C",
          "coord": [
            -0.7422000169754028,
            3.2753000259399414,
            13.322500228881836
          ]
        },
        {
          "atom_index": 221,
          "name": "CD1",
          "element": "C",
          "coord": [
            -0.6654999852180481,
            3.27839994430542,
            13.435099601745605
          ]
        },
        {
          "atom_index": 222,
          "name": "CD2",
          "element": "C",
          "coord": [
            -0.840499997138977,
            3.3782999515533447,
            13.337900161743164
          ]
        },
        {
          "atom_index": 223,
          "name": "NE1",
          "element": "N",
          "coord": [
            -0.7096999883651733,
            3.3768999576568604,
            13.519700050354004
          ]
        },
        {
          "atom_index": 224,
          "name": "CE2",
          "element": "C",
          "coord": [
            -0.8169000148773193,
            3.440000057220459,
            13.462800025939941
          ]
        },
        {
          "atom_index": 225,
          "name": "CE3",
          "element": "C",
          "coord": [
            -0.9462000131607056,
            3.424499988555908,
            13.258399963378906
          ]
        },
        {
          "atom_index": 226,
          "name": "CZ2",
          "element": "C",
          "coord": [
            -0.8955000042915344,
            3.546099901199341,
            13.5108003616333
          ]
        },
        {
          "atom_index": 227,
          "name": "CZ3",
          "element": "C",
          "coord": [
            -1.0245000123977661,
            3.530100107192993,
            13.305899620056152
          ]
        },
        {
          "atom_index": 228,
          "name": "CH2",
          "element": "C",
          "coord": [
            -0.9983000159263611,
            3.589400053024292,
            13.431300163269043
          ]
        }
      ]
    },
    {
      "id": "A:41",
      "chain": "A",
      "resseq": 41,
      "icode": "",
      "resname": "GLU",
      "hetflag": " ",
      "sasa": 0.0,
      "atoms": [
        {
          "atom_index": 229,
          "name": "N",
          "element": "N",
          "coord": [
            -0.6373999714851379,
            2.9488000869750977,
            13.396900177001953
          ]
        },
        {
          "atom_index": 230,
          "name": "CA",
          "element": "C",
          "coord": [
            -0.5993000268936157,
            2.896699905395508,
            13.526000022888184
          ]
        },
        {
          "atom_index": 231,
          "name": "C",
          "element": "C",
          "coord": [
            -0.47189998626708984,
            2.9605000019073486,
            13.578200340270996
          ]
        },
        {
          "atom_index": 232,
          "name": "O",
          "element": "O",
          "coord": [
            -0.3822000026702881,
            2.996299982070923,
            13.502099990844727
          ]
        },
        {
          "atom_index": 233,
          "name": "CB",
          "element": "C",
          "coord": [
            -0.5863999724388123,
            2.744999885559082,
            13.515800476074219
          ]
        },
        {
          "atom_index": 234,
          "name": "CG",
          "element": "C",
          "coord": [
            -0.7226999998092651,
            2.676500082015991,
            13.505000114440918
          ]
        },
        {
          "atom_index": 235,
          "name": "CD",
          "element": "C",
          "coord": [
            -0.7192000150680542,
            2.532599925994873,
            13.450900077819824
          ]
        },
        {
          "atom_index": 236,
          "name": "OE1",
          "element": "O",
          "coord": [
            -0.6229000091552734,
            2.4576001167297363,
            13.477999687194824
          ]
        },
        {
          "atom_index": 237,
          "name": "OE2",
          "element": "O",
          "coord": [
            -0.8162999749183655,
            2.4939000606536865,
            13.383099555969238
          ]
        }
      ]
    },
    {
      "id": "A:42",
      "chain": "A",
      "resseq": 42,
      "icode": "",
      "resname": "GLU",
      "hetflag": " ",
      "sasa": 0.0,
      "atoms": [
        {
          "atom_index": 238,
          "name": "N",
          "element": "N",
          "coord": [
            -0.46650001406669617,
            2.976599931716919,
            13.709799766540527
          ]
        },
        {
          "atom_index": 239,
          "name": "CA",
          "element": "C",
          "coord": [
            -0.351500004529953,
            3.0367000102996826,
            13.775500297546387
          ]
        },
        {
          "atom_index": 240,
          "name": "C",
          "element": "C",
          "coord": [
            -0.35120001435279846,
            2.9932000637054443,
            13.920299530029297
          ]
        },
        {
          "atom_index": 241,
          "name": "O",
          "element": "O",
          "coord": [
            -0.45350000262260437,
            2.9498000144958496,
            13.972599983215332
          ]
        },
        {
          "atom_index": 242,
          "name": "CB",
          "element": "C",
          "coord": [
            -0.36059999465942383,
            3.188800096511841,
            13.76710033416748
          ]
        },
        {
          "atom_index": 243,
          "name": "CG",
          "element": "C",
          "coord": [
            -0.4864000082015991,
            3.2444000244140625,
            13.82979965209961
          ]
        },
        {
          "atom_index": 244,
          "name": "CD",
          "element": "C",
          "coord": [
            -0.5045999884605408,
            3.391900062561035,
            13.802800178527832
          ]
        },
        {
          "atom_index": 245,
          "name": "OE1",
          "element": "O",
          "coord": [
            -0.41999998688697815,
            3.473099946975708,
            13.84469985961914
          ]
        },
        {
          "atom_index": 246,
          "name": "OE2",
          "element": "O",
          "coord": [
            -0.6047000288963318,
            3.4272000789642334,
            13.73859977722168
          ]
        }
      ]
    },
    {
      "id": "A:43",
      "chain": "A",
      "resseq": 43,
      "icode": "",
      "resname": "ALA",
      "hetflag": " ",
      "sasa": 2.5167059898376465,
      "atoms": [
        {
          "atom_index": 247,
          "name": "N",
          "element": "N",
          "coord": [
            -0.23579999804496765,
            3.005000114440918,
            13.98490047454834
          ]
        },
        {
          "atom_index": 248,
          "name": "CA",
          "element": "C",
          "coord": [
            -0.22210000455379486,
            2.9670000076293945,
            14.125699996948242
          ]
        },
        {
          "atom_index": 249,
          "name": "C",
          "element": "C",
          "coord": [
            -0.32429999113082886,
            3.04010009765625,
            14.211000442504883
          ]
        },
        {
          "atom_index": 250,
          "name": "O",
          "element": "O",
          "coord": [
            -0.3531999886035919,
            3.157599925994873,
            14.1875
          ]
        },
        {
          "atom_index": 251,
          "name": "CB",
          "element": "C",
          "coord": [
            -0.08089999854564667,
            2.998699903488159,
            14.17590045928955
          ]
        }
      ]
    },
    {
      "id": "A:44",
      "chain": "A",
      "resseq": 44,
      "icode": "",
      "resname": "ALA",
      "hetflag": " ",
      "sasa": 0.3790939152240753,
      "atoms": [
        {
          "atom_index": 252,
          "name": "N",
          "element": "N",
          "coord": [
            -0.38029998540878296,
            2.9695000648498535,
            14.308699607849121
          ]
        },
        {
          "atom_index": 253,
          "name": "CA",
          "element": "C",
          "coord": [
            -0.477400004863739,
            3.029599905014038,
            14.398599624633789
          ]
        },
        {
          "atom_index": 254,
          "name": "C",
          "element": "C",
          "coord": [
            -0.40389999747276306,
            3.1347999572753906,
            14.482099533081055
          ]
        },
        {
          "atom_index": 255,
          "name": "O",
          "element": "O",
          "coord": [
            -0.29280000925064087,
            3.110599994659424,
            14.528300285339355
          ]
        },
        {
          "atom_index": 256,
          "name": "CB",
          "element": "C",
          "coord": [
            -0.5371999740600586,
            2.9231998920440674,
            14.48859977722168
          ]
        }
      ]
    },
    {
      "id": "A:45",
      "chain": "A",
      "resseq": 45,
      "icode": "",
      "resname": "SER",
      "hetflag": " ",
      "sasa": 1.3873138427734375,
      "atoms": [
        {
          "atom_index": 257,
          "name": "N",
          "element": "N",
          "coord": [
            -0.46380001306533813,
            3.252000093460083,
            14.500200271606445
          ]
        },
        {
          "atom_index": 258,
          "name": "CA",
          "element": "C",
          "coord": [
            -0.3978999853134155,
            3.35509991645813,
            14.579099655151367
          ]
        },
        {
          "atom_index": 259,
          "name": "C",
          "element": "C",
          "coord": [
            -0.4943999946117401,
            3.422800064086914,
            14.674799919128418
          ]
        },
        {
          "atom_index": 260,
          "name": "O",
          "element": "O",
          "coord": [
            -0.6033999919891357,
            3.463900089263916,
            14.636799812316895
          ]
        },
        {
          "atom_index": 261,
          "name": "CB",
          "element": "C",
          "coord": [
            -0.3336000144481659,
            3.459399938583374,
            14.488300323486328
          ]
        },
        {
          "atom_index": 262,
          "name": "OG",
          "element": "O",
          "coord": [
            -0.2483000010251999,
            3.5429000854492188,
            14.564000129699707
          ]
        }
      ]
    },
    {
      "id": "A:46",
      "chain": "A",
      "resseq": 46,
      "icode": "",
      "resname": "ALA",
      "hetflag": " ",
      "sasa": 7.606557369232178,
      "atoms": [
        {
          "atom_index": 263,
          "name": "N",
          "element": "N",
          "coord": [
            -0.4523000121116638,
            3.4326999187469482,
            14.800000190734863
          ]
        },
        {
          "atom_index": 264,
          "name": "CA",
          "element": "C",
          "coord": [
            -0.5317999720573425,
            3.493799924850464,
            14.906700134277344
          ]
        },
        {
          "atom_index": 265,
          "name": "C",
          "element": "C",
          "coord": [
            -0.6014000177383423,
            3.623500108718872,
            14.867300033569336
          ]
        },
        {
          "atom_index": 266,
          "name": "O",
          "element": "O",
          "coord": [
            -0.5393999814987183,
            3.715100049972534,
            14.815500259399414
          ]
        },
        {
          "atom_index": 267,
          "name": "CB",
          "element": "C",
          "coord": [
            -0.4438999891281128,
            3.5176000595092773,
            15.028900146484375
          ]
        }
      ]
    },
    {
      "id": "A:47",
      "chain": "A",
      "resseq": 47,
      "icode": "",
      "resname": "GLY",
      "hetflag": " ",
      "sasa": 3.596439838409424,
      "atoms": [
        {
          "atom_index": 268,
          "name": "N",
          "element": "N",
          "coord": [
            -0.7318000197410583,
            3.6294000148773193,
            14.891900062561035
          ]
        },
        {
          "atom_index": 269,
          "name": "CA",
          "element": "C",
          "coord": [
            -0.8080000281333923,
            3.7486000061035156,
            14.859399795532227
          ]
        },
        {
          "atom_index": 270,
          "name": "C",
          "element": "C",
          "coord": [
            -0.842199981212616,
            3.7720000743865967,
            14.71310043334961
          ]
        },
        {
          "atom_index": 271,
          "name": "O",
          "element": "O",
          "coord": [
            -0.9186000227928162,
            3.863800048828125,
            14.68239974975586
          ]
        }
      ]
    },
    {
      "id": "A:48",
      "chain": "A",
      "resseq": 48,
      "icode": "",
      "resname": "VAL",
      "hetflag": " ",
      "sasa": 0.0,
      "atoms": [
        {
          "atom_index": 272,
          "name": "N",
          "element": "N",
          "coord": [
            -0.7882000207901001,
            3.690500020980835,
            14.622599601745605
          ]
        },
        {
          "atom_index": 273,
          "name": "CA",
          "element": "C",
          "coord": [
            -0.8163999915122986,
            3.7088000774383545,
            14.480400085449219
          ]
        },
        {
          "atom_index": 274,
          "name": "C",
          "element": "C",
          "coord": [
            -0.9318000078201294,
            3.621000051498413,
            14.431500434875488
          ]
        },
        {
          "atom_index": 275,
          "name": "O",
          "element": "O",
          "coord": [
            -0.9261999726295471,
            3.497999906539917,
            14.438599586486816
          ]
        },
        {
          "atom_index": 276,
          "name": "CB",
          "element": "C",
          "coord": [
            -0.6897000074386597,
            3.682499885559082,
            14.395600318908691
          ]
        },
        {
          "atom_index": 277,
          "name": "CG1",
          "element": "C",
          "coord": [
            -0.7178000211715698,
            3.7090001106262207,
            14.249099731445312
          ]
        },
        {
          "atom_index": 278,
          "name": "CG2",
          "element": "C",
          "coord": [
            -0.5751000046730042,
            3.771199941635132,
            14.444899559020996
          ]
        }
      ]
    },
    {
      "id": "A:49",
      "chain": "A",
      "resseq": 49,
      "icode": "",
      "resname": "GLY",
      "hetflag": " ",
      "sasa": 0.0,
      "atoms": [
        {
          "atom_index": 279,
          "name": "N",
          "element": "N",
          "coord": [
            -1.0371999740600586,
            3.686800003051758,
            14.383899688720703
          ]
        },
        {
          "atom_index": 280,
          "name": "CA",
          "element": "C",
          "coord": [
            -1.1540000438690186,
            3.617799997329712,
            14.333000183105469
          ]
        },
        {
          "atom_index": 281,
          "name": "C",
          "element": "C",
          "coord": [
            -1.198199987411499,
            3.680999994277954,
            14.201800346374512
          ]
        },
        {
          "atom_index": 282,
          "name": "O",
          "element": "O",
          "coord": [
            -1.1325000524520874,
            3.773699998855591,
            14.152600288391113
          ]
        }
      ]
    },
    {
      "id": "A:50",
      "chain": "A",
      "resseq": 50,
      "icode": "",
      "resname": "PRO",
      "hetflag": " ",
      "sasa": 0.06453092396259308,
      "atoms": [
        {
          "atom_index": 283,
          "name": "N",
          "element": "N",
          "coord": [
            -1.3101999759674072,
            3.635499954223633,
            14.143500328063965
          ]
        },
        {
          "atom_index": 284,
          "name": "CA",
          "element": "C",
          "coord": [
            -1.364300012588501,
            3.686500072479248,
            14.01710033416748
          ]
        },
        {
          "atom_index": 285,
          "name": "C",
          "element": "C",
          "coord": [
            -1.394700050354004,
            3.836699962615967,
            14.015999794006348
          ]
        },
        {
          "atom_index": 286,
          "name": "O",
          "element": "O",
          "coord": [
            -1.424399971961975,
            3.893699884414673,
            13.910099983215332
          ]
        },
        {
          "atom_index": 287,
          "name": "CB",
          "element": "C",
          "coord": [
            -1.489300012588501,
            3.6001999378204346,
            13.997200012207031
          ]
        },
        {
          "atom_index": 288,
          "name": "CG",
          "element": "C",
          "coord": [
            -1.5322999954223633,
            3.574399948120117,
            14.140800476074219
          ]
        },
        {
          "atom_index": 289,
          "name": "CD",
          "element": "C",
          "coord": [
            -1.398800015449524,
            3.530900001525879,
            14.196900367736816
          ]
        }
      ]
    },
    {
      "id": "A:51",
      "chain": "A",
      "resseq": 51,
      "icode": "",
      "resname": "GLY",
      "hetflag": " ",
      "sasa": 1.5618818998336792,
      "atoms": [
        {
          "atom_index": 290,
          "name": "N",
          "element": "N",
          "coord": [
            -1.3870999813079834,
            3.8994998931884766,
            14.133600234985352
          ]
        },
        {
          "atom_index": 291,
          "name": "CA",
          "element": "C",
          "coord": [
            -1.412500023841858,
            4.042099952697754,
            14.144599914550781
          ]
        },
        {
          "atom_index": 292,
          "name": "C",
          "element": "C",
          "coord": [
            -1.2855000495910645,
            4.120500087738037,
            14.117899894714355
          ]
        },
        {
          "atom_index": 293,
          "name": "O",
          "element": "O",
          "coord": [
            -1.2878999710083008,
            4.242800235748291,
            14.102700233459473
          ]
        }
      ]
    },
    {
      "id": "A:52",
      "chain": "A",
      "resseq": 52,
      "icode": "",
      "resname": "ASN",
      "hetflag": " ",
      "sasa": 0.2848668694496155,
      "atoms": [
        {
          "atom_index": 294,
          "name": "N",
          "element": "N",
          "coord": [
            -1.1734999418258667,
            4.049499988555908,
            14.111000061035156
          ]
        },
        {
          "atom_index": 295,
          "name": "CA",
          "element": "C",
          "coord": [
            -1.044700026512146,
            4.112400054931641,
            14.085599899291992
          ]
        },
        {
          "atom_index": 296,
          "name": "C",
          "element": "C",
          "coord": [
            -1.0052000284194946,
            4.109899997711182,
            13.937399864196777
          ]
        },
        {
          "atom_index": 297,
          "name": "O",
          "element": "O",
          "coord": [
            -0.892300009727478,
            4.145100116729736,
            13.902299880981445
          ]
        },
        {
          "atom_index": 298,
          "name": "CB",
          "element": "C",
          "coord": [
            -0.9368000030517578,
            4.042099952697754,
            14.16670036315918
          ]
        },
        {
          "atom_index": 299,
          "name": "CG",
          "element": "C",
          "coord": [
            -0.9632999897003174,
            4.04610013961792,
            14.3149995803833
          ]
        },
        {
          "atom_index": 300,
          "name": "OD1",
          "element": "O",
          "coord": [
            -1.0638999938964844,
            3.9946000576019287,
            14.36299991607666
          ]
        },
        {
          "atom_index": 301,
          "name": "ND2",
          "element": "N",
          "coord": [
            -0.8720999956130981,
            4.107399940490723,
            14.388799667358398
          ]
        }
      ]
    },
    {
      "id": "A:53",
      "chain": "A",
      "resseq": 53,
      "icode": "",
      "resname": "TYR",
      "hetflag": " ",
      "sasa": 0.0,
      "atoms": [
        {
          "atom_index": 302,
          "name": "N",
          "element": "N",
          "coord": [
            -1.0973999500274658,
            4.067699909210205,
            13.851099967956543
          ]
        },
        {
          "atom_index": 303,
          "name": "CA",
          "element": "C",
          "coord": [
            -1.0706000328063965,
            4.061800003051758,
            13.707500457763672
          ]
        },
        {
          "atom_index": 304,
          "name": "C",
          "element": "C",
          "coord": [
            -1.1847000122070312,
            4.108699798583984,
            13.616999626159668
          ]
        },
        {
          "atom_index": 305,
          "name": "O",
          "element": "O",
          "coord": [
            -1.301900029182434,
            4.083199977874756,
            13.643500328063965
          ]
        },
        {
          "atom_index": 306,
          "name": "CB",
          "element": "C",
          "coord": [
            -1.0341999530792236,
            3.9191999435424805,
            13.664600372314453
          ]
        },
        {
          "atom_index": 307,
          "name": "CG",
          "element": "C",
          "coord": [
            -0.9043999910354614,
            3.865000009536743,
            13.718600273132324
          ]
        },
        {
          "atom_index": 308,
          "name": "CD1",
          "element": "C",
          "coord": [
            -0.7821999788284302,
            3.908099889755249,
            13.667900085449219
          ]
        },
        {
          "atom_index": 309,
          "name": "CD2",
          "element": "C",
          "coord": [
            -0.9035999774932861,
            3.7644999027252197,
            13.815199851989746
          ]
        },
        {
          "atom_index": 310,
          "name": "CE1",
          "element": "C",
          "coord": [
            -0.661899983882904,
            3.851799964904785,
            13.711400032043457
          ]
        },
        {
          "atom_index": 311,
          "name": "CE2",
          "element": "C",
          "coord": [
            -0.7839999794960022,
            3.7076001167297363,
            13.859199523925781
          ]
        },
        {
          "atom_index": 312,
          "name": "CZ",
          "element": "C",
          "coord": [
            -0.6639000177383423,
            3.751800060272217,
            13.806699752807617
          ]
        },
        {
          "atom_index": 313,
          "name": "OH",
          "element": "O",
          "coord": [
            -0.5457000136375427,
            3.6956000328063965,
            13.850099563598633
          ]
        }
      ]
    },
    {
      "id": "A:54",
      "chain": "A",
      "resseq": 54,
      "icode": "",
      "resname": "SER",
      "hetflag": " ",
      "sasa": 0.0,
      "atoms": [
        {
          "atom_index": 314,
          "name": "N",
          "element": "N",
          "coord": [
            -1.1485999822616577,
            4.17710018157959,
            13.509200096130371
          ]
        },
        {
          "atom_index": 315,
          "name": "CA",
          "element": "C",
          "coord": [
            -1.247499942779541,
            4.220799922943115,
            13.411399841308594
          ]
        },
        {
          "atom_index": 316,
          "name": "C",
          "element": "C",
          "coord": [
            -1.228600025177002,
            4.14139986038208,
            13.282500267028809
          ]
        },
        {
          "atom_index": 317,
          "name": "O",
          "element": "O",
          "coord": [
            -1.118399977684021,
            4.134799957275391,
            13.228099822998047
          ]
        },
        {
          "atom_index": 318,
          "name": "CB",
          "element": "C",
          "coord": [
            -1.2351000308990479,
            4.369999885559082,
            13.380499839782715
          ]
        },
        {
          "atom_index": 319,
          "name": "OG",
          "element": "O",
          "coord": [
            -1.2860000133514404,
            4.447700023651123,
            13.487299919128418
          ]
        }
      ]
    },
    {
      "id": "A:55",
      "chain": "A",
      "resseq": 55,
      "icode": "",
      "resname": "PHE",
      "hetflag": " ",
      "sasa": 0.0,
      "atoms": [
        {
          "atom_index": 320,
          "name": "N",
          "element": "N",
          "coord": [
            -1.3365000486373901,
            4.078700065612793,
            13.237099647521973
          ]
        },
        {
          "atom_index": 321,
          "name": "CA",
          "element": "C",
          "coord": [
            -1.3366999626159668,
            4.000899791717529,
            13.114100456237793
          ]
        },
        {
          "atom_index": 322,
          "name": "C",
          "element": "C",
          "coord": [
            -1.4265999794006348,
            4.081600189208984,
            13.0201997756958
          ]
        },
        {
          "atom_index": 323,
          "name": "O",
          "element": "O",
          "coord": [
            -1.5476000308990479,
            4.093900203704834,
            13.04520034790039
          ]
        },
        {
          "atom_index": 324,
          "name": "CB",
          "element": "C",
          "coord": [
            -1.3984999656677246,
            3.8622000217437744,
            13.138999938964844
          ]
        },
        {
          "atom_index": 325,
          "name": "CG",
          "element": "C",
          "coord": [
            -1.395799994468689,
            3.770699977874756,
            13.019000053405762
          ]
        },
        {
          "atom_index": 326,
          "name": "CD1",
          "element": "C",
          "coord": [
            -1.4865000247955322,
            3.787899971008301,
            12.91409969329834
          ]
        },
        {
          "atom_index": 327,
          "name": "CD2",
          "element": "C",
          "coord": [
            -1.3005000352859497,
            3.669600009918213,
            13.009099960327148
          ]
        },
        {
          "atom_index": 328,
          "name": "CE1",
          "element": "C",
          "coord": [
            -1.4819999933242798,
            3.705399990081787,
            12.800600051879883
          ]
        },
        {
          "atom_index": 329,
          "name": "CE2",
          "element": "C",
          "coord": [
            -1.294600009918213,
            3.5862998962402344,
            12.896599769592285
          ]
        },
        {
          "atom_index": 330,
          "name": "CZ",
          "element": "C",
          "coord": [
            -1.385200023651123,
            3.6040000915527344,
            12.791999816894531
          ]
        }
      ]
    },
    {
      "id": "A:56",
      "chain": "A",
      "resseq": 56,
      "icode": "",
      "resname": "SER",
      "hetflag": " ",
      "sasa": 0.0,
      "atoms": [
        {
          "atom_index": 331,
          "name": "N",
          "element": "N",
          "coord": [
            -1.367900013923645,
            4.1392998695373535,
            12.915200233459473
          ]
        },
        {
          "atom_index": 332,
          "name": "CA",
          "element": "C",
          "coord": [
            -1.445099949836731,
            4.217599868774414,
            12.81760025024414
          ]
        },
        {
          "atom_index": 333,
          "name": "C",
          "element": "C",
          "coord": [
            -1.4364999532699585,
            4.1528000831604,
            12.679100036621094
          ]
        },
        {
          "atom_index": 334,
          "name": "O",
          "element": "O",
          "coord": [
            -1.3468999862670898,
            4.072800159454346,
            12.650799751281738
          ]
        },
        {
          "atom_index": 335,
          "name": "CB",
          "element": "C",
          "coord": [
            -1.3956999778747559,
            4.363100051879883,
            12.810799598693848
          ]
        },
        {
          "atom_index": 336,
          "name": "OG",
          "element": "O",
          "coord": [
            -1.2578999996185303,
            4.3703999519348145,
            12.776800155639648
          ]
        }
      ]
    },
    {
      "id": "A:57",
      "chain": "A",
      "resseq": 57,
      "icode": "",
      "resname": "TYR",
      "hetflag": " ",
      "sasa": 0.0,
      "atoms": [
        {
          "atom_index": 337,
          "name": "N",
          "element": "N",
          "coord": [
            -1.5300999879837036,
            4.188199996948242,
            12.592399597167969
          ]
        },
        {
          "atom_index": 338,
          "name": "CA",
          "element": "C",
          "coord": [
            -1.5335999727249146,
            4.130199909210205,
            12.459500312805176
          ]
        },
        {
          "atom_index": 339,
          "name": "C",
          "element": "C",
          "coord": [
            -1.618899941444397,
            4.219699859619141,
            12.372400283813477
          ]
        },
        {
          "atom_index": 340,
          "name": "O",
          "element": "O",
          "coord": [
            -1.6963000297546387,
            4.30049991607666,
            12.423500061035156
          ]
        },
        {
          "atom_index": 341,
          "name": "CB",
          "element": "C",
          "coord": [
            -1.5960999727249146,
            3.990499973297119,
            12.468299865722656
          ]
        },
        {
          "atom_index": 342,
          "name": "CG",
          "element": "C",
          "coord": [
            -1.7437000274658203,
            3.9923999309539795,
            12.504799842834473
          ]
        },
        {
          "atom_index": 343,
          "name": "CD1",
          "element": "C",
          "coord": [
            -1.8415000438690186,
            4.005099773406982,
            12.406100273132324
          ]
        },
        {
          "atom_index": 344,
          "name": "CD2",
          "element": "C",
          "coord": [
            -1.7854000329971313,
            3.9851999282836914,
            12.638899803161621
          ]
        },
        {
          "atom_index": 345,
          "name": "CE1",
          "element": "C",
          "coord": [
            -1.9763000011444092,
            4.01039981842041,
            12.43850040435791
          ]
        },
        {
          "atom_index": 346,
          "name": "CE2",
          "element": "C",
          "coord": [
            -1.9210000038146973,
            3.9909000396728516,
            12.672900199890137
          ]
        },
        {
          "atom_index": 347,
          "name": "CZ",
          "element": "C",
          "coord": [
            -2.0155999660491943,
            4.003399848937988,
            12.571599960327148
          ]
        },
        {
          "atom_index": 348,
          "name": "OH",
          "element": "O",
          "coord": [
            -2.1493000984191895,
            4.0096001625061035,
            12.60159969329834
          ]
        }
      ]
    },
    {
      "id": "A:58",
      "chain": "A",
      "resseq": 58,
      "icode": "",
      "resname": "GLN",
      "hetflag": " ",
      "sasa": 0.0630597174167633,
      "atoms": [
        {
          "atom_index": 349,
          "name": "N",
          "element": "N",
          "coord": [
            -1.6039999723434448,
            4.208000183105469,
            12.241299629211426
          ]
        },
        {
          "atom_index": 350,
          "name": "CA",
          "element": "C",
          "coord": [
            -1.6857999563217163,
            4.28849983215332,
            12.151800155639648
          ]
        },
        {
          "atom_index": 351,
          "name": "C",
          "element": "C",
          "coord": [
            -1.7120000123977661,
            4.223899841308594,
            12.015999794006348
          ]
        },
        {
          "atom_index": 352,
          "name": "O",
          "element": "O",
          "coord": [
            -1.6274000406265259,
            4.153299808502197,
            11.961199760437012
          ]
        },
        {
          "atom_index": 353,
          "name": "CB",
          "element": "C",
          "coord": [
            -1.624899983406067,
            4.427599906921387,
            12.130599975585938
          ]
        },
        {
          "atom_index": 354,
          "name": "CG",
          "element": "C",
          "coord": [
            -1.485700011253357,
            4.429200172424316,
            12.06980037689209
          ]
        },
        {
          "atom_index": 355,
          "name": "CD",
          "element": "C",
          "coord": [
            -1.454699993133545,
            4.561800003051758,
            12.001299858093262
          ]
        },
        {
          "atom_index": 356,
          "name": "OE1",
          "element": "O",
          "coord": [
            -1.3410999774932861,
            4.587100028991699,
            11.96090030670166
          ]
        },
        {
          "atom_index": 357,
          "name": "NE2",
          "element": "N",
          "coord": [
            -1.55649995803833,
            4.646100044250488,
            11.986300468444824
          ]
        }
      ]
    },
    {
      "id": "A:59",
      "chain": "A",
      "resseq": 59,
      "icode": "",
      "resname": "LEU",
      "hetflag": " ",
      "sasa": 0.0,
      "atoms": [
        {
          "atom_index": 358,
          "name": "N",
          "element": "N",
          "coord": [
            -1.8316999673843384,
            4.248899936676025,
            11.964699745178223
          ]
        },
        {
          "atom_index": 359,
          "name": "CA",
          "element": "C",
          "coord": [
            -1.874500036239624,
            4.198800086975098,
            11.835399627685547
          ]
        },
        {
          "atom_index": 360,
          "name": "C",
          "element": "C",
          "coord": [
            -1.8554999828338623,
            4.3140997886657715,
            11.737600326538086
          ]
        },
        {
          "atom_index": 361,
          "name": "O",
          "element": "O",
          "coord": [
            -1.8431999683380127,
            4.429200172424316,
            11.77910041809082
          ]
        },
        {
          "atom_index": 362,
          "name": "CB",
          "element": "C",
          "coord": [
            -2.0215001106262207,
            4.157899856567383,
            11.841300010681152
          ]
        },
        {
          "atom_index": 363,
          "name": "CG",
          "element": "C",
          "coord": [
            -2.0518999099731445,
            4.051300048828125,
            11.947099685668945
          ]
        },
        {
          "atom_index": 364,
          "name": "CD1",
          "element": "C",
          "coord": [
            -2.199700117111206,
            4.014599800109863,
            11.947699546813965
          ]
        },
        {
          "atom_index": 365,
          "name": "CD2",
          "element": "C",
          "coord": [
            -1.9678000211715698,
            3.9296000003814697,
            11.916799545288086
          ]
        }
      ]
    },
    {
      "id": "A:60",
      "chain": "A",
      "resseq": 60,
      "icode": "",
      "resname": "GLU",
      "hetflag": " ",
      "sasa": 3.9200010299682617,
      "atoms": [
        {
          "atom_index": 366,
          "name": "N",
          "element": "N",
          "coord": [
            -1.8531999588012695,
            4.282899856567383,
            11.608599662780762
          ]
        },
        {
          "atom_index": 367,
          "name": "CA",
          "element": "C",
          "coord": [
            -1.8320000171661377,
            4.383399963378906,
            11.505000114440918
          ]
        },
        {
          "atom_index": 368,
          "name": "C",
          "element": "C",
          "coord": [
            -1.9035999774932861,
            4.513700008392334,
            11.535499572753906
          ]
        },
        {
          "atom_index": 369,
          "name": "O",
          "element": "O",
          "coord": [
            -2.0260000228881836,
            4.517000198364258,
            11.543899536132812
          ]
        },
        {
          "atom_index": 370,
          "name": "CB",
          "element": "C",
          "coord": [
            -1.8787000179290771,
            4.330399990081787,
            11.368900299072266
          ]
        },
        {
          "atom_index": 371,
          "name": "CG",
          "element": "C",
          "coord": [
            -1.8396999835968018,
            4.420199871063232,
            11.251700401306152
          ]
        },
        {
          "atom_index": 372,
          "name": "CD",
          "element": "C",
          "coord": [
            -1.6886999607086182,
            4.434500217437744,
            11.237000465393066
          ]
        },
        {
          "atom_index": 373,
          "name": "OE1",
          "element": "O",
          "coord": [
            -1.6236000061035156,
            4.485400199890137,
            11.331000328063965
          ]
        },
        {
          "atom_index": 374,
          "name": "OE2",
          "element": "O",
          "coord": [
            -1.63510000705719,
            4.394100189208984,
            11.131500244140625
          ]
        }
      ]
    },
    {
      "id": "A:61",
      "chain": "A",
      "resseq": 61,
      "icode": "",
      "resname": "ASP",
      "hetflag": " ",
      "sasa": 8.421414375305176,
      "atoms": [
        {
          "atom_index": 375,
          "name": "N",
          "element": "N",
          "coord": [
            -1.8264000415802002,
            4.621099948883057,
            11.550999641418457
          ]
        },
        {
          "atom_index": 376,
          "name": "CA",
          "element": "C",
          "coord": [
            -1.8824000358581543,
            4.752900123596191,
            11.581500053405762
          ]
        },
        {
          "atom_index": 377,
          "name": "C",
          "element": "C",
          "coord": [
            -1.9996999502182007,
            4.7403998374938965,
            11.679100036621094
          ]
        },
        {
          "atom_index": 378,
          "name": "O",
          "element": "O",
          "coord": [
            -2.11680006980896,
            4.753699779510498,
            11.641599655151367
          ]
        },
        {
          "atom_index": 379,
          "name": "CB",
          "element": "C",
          "coord": [
            -1.9277000427246094,
            4.82390022277832,
            11.45300006866455
          ]
        },
        {
          "atom_index": 380,
          "name": "CG",
          "element": "C",
          "coord": [
            -1.9982999563217163,
            4.955999851226807,
            11.480999946594238
          ]
        },
        {
          "atom_index": 381,
          "name": "OD1",
          "element": "O",
          "coord": [
            -1.9356000423431396,
            5.0472002029418945,
            11.54010009765625
          ]
        },
        {
          "atom_index": 382,
          "name": "OD2",
          "element": "O",
          "coord": [
            -2.117300033569336,
            4.967700004577637,
            11.44379997253418
          ]
        }
      ]
    },
    {
      "id": "A:62",
      "chain": "A",
      "resseq": 62,
      "icode": "",
      "resname": "GLU",
      "hetflag": " ",
      "sasa": 1.6710824966430664,
      "atoms": [
        {
          "atom_index": 383,
          "name": "N",
          "element": "N",
          "coord": [
            -1.9645999670028687,
            4.712800025939941,
            11.804100036621094
          ]
        },
        {
          "atom_index": 384,
          "name": "CA",
          "element": "C",
          "coord": [
            -2.0589001178741455,
            4.697199821472168,
            11.91349983215332
          ]
        },
        {
          "atom_index": 385,
          "name": "C",
          "element": "C",
          "coord": [
            -1.972599983215332,
            4.737199783325195,
            12.032600402832031
          ]
        },
        {
          "atom_index": 386,
          "name": "O",
          "element": "O",
          "coord": [
            -1.8581000566482544,
            4.693999767303467,
            12.042699813842773
          ]
        },
        {
          "atom_index": 387,
          "name": "CB",
          "element": "C",
          "coord": [
            -2.1003000736236572,
            4.55079984664917,
            11.9266996383667
          ]
        },
        {
          "atom_index": 388,
          "name": "CG",
          "element": "C",
          "coord": [
            -2.2153000831604004,
            4.526299953460693,
            12.022199630737305
          ]
        },
        {
          "atom_index": 389,
          "name": "CD",
          "element": "C",
          "coord": [
            -2.3501999378204346,
            4.539599895477295,
            11.95460033416748
          ]
        },
        {
          "atom_index": 390,
          "name": "OE1",
          "element": "O",
          "coord": [
            -2.3798999786376953,
            4.456500053405762,
            11.865900039672852
          ]
        },
        {
          "atom_index": 391,
          "name": "OE2",
          "element": "O",
          "coord": [
            -2.4267001152038574,
            4.632299900054932,
            11.989399909973145
          ]
        }
      ]
    },
    {
      "id": "A:63",
      "chain": "A",
      "resseq": 63,
      "icode": "",
      "resname": "PRO",
      "hetflag": " ",
      "sasa": 3.4846699237823486,
      "atoms": [
        {
          "atom_index": 392,
          "name": "N",
          "element": "N",
          "coord": [
            -2.024199962615967,
            4.821400165557861,
            12.123299598693848
          ]
        },
        {
          "atom_index": 393,
          "name": "CA",
          "element": "C",
          "coord": [
            -1.9399000406265259,
            4.8597002029418945,
            12.237299919128418
          ]
        },
        {
          "atom_index": 394,
          "name": "C",
          "element": "C",
          "coord": [
            -1.8946000337600708,
            4.742499828338623,
            12.325300216674805
          ]
        },
        {
          "atom_index": 395,
          "name": "O",
          "element": "O",
          "coord": [
            -1.9740999937057495,
            4.654699802398682,
            12.359800338745117
          ]
        },
        {
          "atom_index": 396,
          "name": "CB",
          "element": "C",
          "coord": [
            -2.0285000801086426,
            4.960100173950195,
            12.312700271606445
          ]
        },
        {
          "atom_index": 397,
          "name": "CG",
          "element": "C",
          "coord": [
            -2.1679000854492188,
            4.909599781036377,
            12.281800270080566
          ]
        },
        {
          "atom_index": 398,
          "name": "CD",
          "element": "C",
          "coord": [
            -2.1547000408172607,
            4.889100074768066,
            12.131600379943848
          ]
        }
      ]
    },
    {
      "id": "A:64",
      "chain": "A",
      "resseq": 64,
      "icode": "",
      "resname": "TRP",
      "hetflag": " ",
      "sasa": 1.0853675603866577,
      "atoms": [
        {
          "atom_index": 399,
          "name": "N",
          "element": "N",
          "coord": [
            -1.7662999629974365,
            4.741199970245361,
            12.360699653625488
          ]
        },
        {
          "atom_index": 400,
          "name": "CA",
          "element": "C",
          "coord": [
            -1.7146999835968018,
            4.635700225830078,
            12.44629955291748
          ]
        },
        {
          "atom_index": 401,
          "name": "C",
          "element": "C",
          "coord": [
            -1.811900019645691,
            4.612400054931641,
            12.560999870300293
          ]
        },
        {
          "atom_index": 402,
          "name": "O",
          "element": "O",
          "coord": [
            -1.875499963760376,
            4.705699920654297,
            12.609999656677246
          ]
        },
        {
          "atom_index": 403,
          "name": "CB",
          "element": "C",
          "coord": [
            -1.5771000385284424,
            4.671199798583984,
            12.502799987792969
          ]
        },
        {
          "atom_index": 404,
          "name": "CG",
          "element": "C",
          "coord": [
            -1.465499997138977,
            4.667600154876709,
            12.402799606323242
          ]
        },
        {
          "atom_index": 405,
          "name": "CD1",
          "element": "C",
          "coord": [
            -1.4371000528335571,
            4.761199951171875,
            12.307700157165527
          ]
        },
        {
          "atom_index": 406,
          "name": "CD2",
          "element": "C",
          "coord": [
            -1.3650000095367432,
            4.5655999183654785,
            12.39009952545166
          ]
        },
        {
          "atom_index": 407,
          "name": "NE1",
          "element": "N",
          "coord": [
            -1.3245999813079834,
            4.724599838256836,
            12.237000465393066
          ]
        },
        {
          "atom_index": 408,
          "name": "CE2",
          "element": "C",
          "coord": [
            -1.2783000469207764,
            4.605199813842773,
            12.285400390625
          ]
        },
        {
          "atom_index": 409,
          "name": "CE3",
          "element": "C",
          "coord": [
            -1.3396999835968018,
            4.445000171661377,
            12.457300186157227
          ]
        },
        {
          "atom_index": 410,
          "name": "CZ2",
          "element": "C",
          "coord": [
            -1.1679999828338623,
            4.528500080108643,
            12.246100425720215
          ]
        },
        {
          "atom_index": 411,
          "name": "CZ3",
          "element": "C",
          "coord": [
            -1.229699969291687,
            4.368299961090088,
            12.418499946594238
          ]
        },
        {
          "atom_index": 412,
          "name": "CH2",
          "element": "C",
          "coord": [
            -1.1450999975204468,
            4.410699844360352,
            12.31350040435791
          ]
        }
      ]
    },
    {
      "id": "A:65",
      "chain": "A",
      "resseq": 65,
      "icode": "",
      "resname": "LYS",
      "hetflag": " ",
      "sasa": 2.3142683506011963,
      "atoms": [
        {
          "atom_index": 413,
          "name": "N",
          "element": "N",
          "coord": [
            -1.8229999542236328,
            4.486499786376953,
            12.60219955444336
          ]
        },
        {
          "atom_index": 414,
          "name": "CA",
          "element": "C",
          "coord": [
            -1.9132000207901,
            4.446599960327148,
            12.709500312805176
          ]
        },
        {
          "atom_index": 415,
          "name": "C",
          "element": "C",
          "coord": [
            -1.8313000202178955,
            4.3592000007629395,
            12.8016996383667
          ]
        },
        {
          "atom_index": 416,
          "name": "O",
          "element": "O",
          "coord": [
            -1.7294000387191772,
            4.303599834442139,
            12.760700225830078
          ]
        },
        {
          "atom_index": 417,
          "name": "CB",
          "element": "C",
          "coord": [
            -2.029599905014038,
            4.36460018157959,
            12.65310001373291
          ]
        },
        {
          "atom_index": 418,
          "name": "CG",
          "element": "C",
          "coord": [
            -2.148099899291992,
            4.348800182342529,
            12.74779987335205
          ]
        },
        {
          "atom_index": 419,
          "name": "CD",
          "element": "C",
          "coord": [
            -2.250499963760376,
            4.461599826812744,
            12.728099822998047
          ]
        },
        {
          "atom_index": 420,
          "name": "CE",
          "element": "C",
          "coord": [
            -2.312299966812134,
            4.457099914550781,
            12.5871000289917
          ]
        },
        {
          "atom_index": 421,
          "name": "NZ",
          "element": "N",
          "coord": [
            -2.412899971008301,
            4.5644001960754395,
            12.562399864196777
          ]
        }
      ]
    },
    {
      "id": "A:66",
      "chain": "A",
      "resseq": 66,
      "icode": "",
      "resname": "LEU",
      "hetflag": " ",
      "sasa": 1.6132731437683105,
      "atoms": [
        {
          "atom_index": 422,
          "name": "N",
          "element": "N",
          "coord": [
            -1.875499963760376,
            4.34660005569458,
            12.926199913024902
          ]
        },
        {
          "atom_index": 423,
          "name": "CA",
          "element": "C",
          "coord": [
            -1.8044999837875366,
            4.265399932861328,
            13.022899627685547
          ]
        },
        {
          "atom_index": 424,
          "name": "C",
          "element": "C",
          "coord": [
            -1.8776999711990356,
            4.135900020599365,
            13.045100212097168
          ]
        },
        {
          "atom_index": 425,
          "name": "O",
          "element": "O",
          "coord": [
            -1.999899983406067,
            4.131899833679199,
            13.035400390625
          ]
        },
        {
          "atom_index": 426,
          "name": "CB",
          "element": "C",
          "coord": [
            -1.7920000553131104,
            4.339900016784668,
            13.156000137329102
          ]
        },
        {
          "atom_index": 427,
          "name": "CG",
          "element": "C",
          "coord": [
            -1.6971999406814575,
            4.459400177001953,
            13.156100273132324
          ]
        },
        {
          "atom_index": 428,
          "name": "CD1",
          "element": "C",
          "coord": [
            -1.7122000455856323,
            4.538099765777588,
            13.285900115966797
          ]
        },
        {
          "atom_index": 429,
          "name": "CD2",
          "element": "C",
          "coord": [
            -1.5550999641418457,
            4.410900115966797,
            13.138699531555176
          ]
        }
      ]
    },
    {
      "id": "A:67",
      "chain": "A",
      "resseq": 67,
      "icode": "",
      "resname": "CYS",
      "hetflag": " ",
      "sasa": 0.0,
      "atoms": [
        {
          "atom_index": 430,
          "name": "N",
          "element": "N",
          "coord": [
            -1.8032000064849854,
            4.0295000076293945,
            13.07289981842041
          ]
        },
        {
          "atom_index": 431,
          "name": "CA",
          "element": "C",
          "coord": [
            -1.8667000532150269,
            3.90120005607605,
            13.099800109863281
          ]
        },
        {
          "atom_index": 432,
          "name": "C",
          "element": "C",
          "coord": [
            -1.8545000553131104,
            3.866300106048584,
            13.248200416564941
          ]
        },
        {
          "atom_index": 433,
          "name": "O",
          "element": "O",
          "coord": [
            -1.7477999925613403,
            3.8815999031066895,
            13.307700157165527
          ]
        },
        {
          "atom_index": 434,
          "name": "CB",
          "element": "C",
          "coord": [
            -1.804900050163269,
            3.788100004196167,
            13.016599655151367
          ]
        },
        {
          "atom_index": 435,
          "name": "SG",
          "element": "S",
          "coord": [
            -1.8898999691009521,
            3.627500057220459,
            13.042200088500977
          ]
        }
      ]
    },
    {
      "id": "A:68",
      "chain": "A",
      "resseq": 68,
      "icode": "",
      "resname": "ARG",
      "hetflag": " ",
      "sasa": 6.744303226470947,
      "atoms": [
        {
          "atom_index": 436,
          "name": "N",
          "element": "N",
          "coord": [
            -1.9656000137329102,
            3.8196001052856445,
            13.305299758911133
          ]
        },
        {
          "atom_index": 437,
          "name": "CA",
          "element": "C",
          "coord": [
            -1.9752999544143677,
            3.778899908065796,
            13.445899963378906
          ]
        },
        {
          "atom_index": 438,
          "name": "C",
          "element": "C",
          "coord": [
            -1.8803000450134277,
            3.665600061416626,
            13.481300354003906
          ]
        },
        {
          "atom_index": 439,
          "name": "O",
          "element": "O",
          "coord": [
            -1.9151999950408936,
            3.5497000217437744,
            13.461600303649902
          ]
        },
        {
          "atom_index": 440,
          "name": "CB",
          "element": "C",
          "coord": [
            -2.116300106048584,
            3.7297000885009766,
            13.4753999710083
          ]
        },
        {
          "atom_index": 441,
          "name": "CG",
          "element": "C",
          "coord": [
            -2.1356000900268555,
            3.683199882507324,
            13.618200302124023
          ]
        },
        {
          "atom_index": 442,
          "name": "CD",
          "element": "C",
          "coord": [
            -2.266400098800659,
            3.6087000370025635,
            13.63379955291748
          ]
        },
        {
          "atom_index": 443,
          "name": "NE",
          "element": "N",
          "coord": [
            -2.30430006980896,
            3.5933001041412354,
            13.773799896240234
          ]
        },
        {
          "atom_index": 444,
          "name": "CZ",
          "element": "C",
          "coord": [
            -2.4063000679016113,
            3.5185999870300293,
            13.815199851989746
          ]
        },
        {
          "atom_index": 445,
          "name": "NH1",
          "element": "N",
          "coord": [
            -2.47979998588562,
            3.4523000717163086,
            13.726799964904785
          ]
        },
        {
          "atom_index": 446,
          "name": "NH2",
          "element": "N",
          "coord": [
            -2.436000108718872,
            3.511399984359741,
            13.9443998336792
          ]
        }
      ]
    },
    {
      "id": "A:69",
      "chain": "A",
      "resseq": 69,
      "icode": "",
      "resname": "LEU",
      "hetflag": " ",
      "sasa": 0.0,
      "atoms": [
        {
          "atom_index": 447,
          "name": "N",
          "element": "N",
          "coord": [
            -1.7630000114440918,
            3.697200059890747,
            13.535900115966797
          ]
        },
        {
          "atom_index": 448,
          "name": "CA",
          "element": "C",
          "coord": [
            -1.6663999557495117,
            3.5934998989105225,
            13.571599960327148
          ]
        },
        {
          "atom_index": 449,
          "name": "C",
          "element": "C",
          "coord": [
            -1.7070000171661377,
            3.498300075531006,
            13.684700012207031
          ]
        },
        {
          "atom_index": 450,
          "name": "O",
          "element": "O",
          "coord": [
            -1.7926000356674194,
            3.5290000438690186,
            13.768899917602539
          ]
        },
        {
          "atom_index": 451,
          "name": "CB",
          "element": "C",
          "coord": [
            -1.5300999879837036,
            3.655900001525879,
            13.604100227355957
          ]
        },
        {
          "atom_index": 452,
          "name": "CG",
          "element": "C",
          "coord": [
            -1.4466999769210815,
            3.700000047683716,
            13.48390007019043
          ]
        },
        {
          "atom_index": 453,
          "name": "CD1",
          "element": "C",
          "coord": [
            -1.3210999965667725,
            3.7739999294281006,
            13.52910041809082
          ]
        },
        {
          "atom_index": 454,
          "name": "CD2",
          "element": "C",
          "coord": [
            -1.4093999862670898,
            3.575500011444092,
            13.403400421142578
          ]
        }
      ]
    },
    {
      "id": "A:70",
      "chain": "A",
      "resseq": 70,
      "icode": "",
      "resname": "HIS",
      "hetflag": " ",
      "sasa": 0.0,
      "atoms": [
        {
          "atom_index": 455,
          "name": "N",
          "element": "N",
          "coord": [
            -1.6413999795913696,
            3.3822999000549316,
            13.685099601745605
          ]
        },
        {
          "atom_index": 456,
          "name": "CA",
          "element": "C",
          "coord": [
            -1.6650999784469604,
            3.276900053024292,
            13.782500267028809
          ]
        },
        {
          "atom_index": 457,
          "name": "C",
          "element": "C",
          "coord": [
            -1.5331000089645386,
            3.2102999687194824,
            13.821399688720703
          ]
        },
        {
          "atom_index": 458,
          "name": "O",
          "element": "O",
          "coord": [
            -1.440500020980835,
            3.199399948120117,
            13.741499900817871
          ]
        },
        {
          "atom_index": 459,
          "name": "CB",
          "element": "C",
          "coord": [
            -1.7591999769210815,
            3.172800064086914,
            13.722299575805664
          ]
        },
        {
          "atom_index": 460,
          "name": "CG",
          "element": "C",
          "coord": [
            -1.8941999673843384,
            3.226599931716919,
            13.687100410461426
          ]
        },
        {
          "atom_index": 461,
          "name": "ND1",
          "element": "N",
          "coord": [
            -1.9865000247955322,
            3.264400005340576,
            13.78219985961914
          ]
        },
        {
          "atom_index": 462,
          "name": "CD2",
          "element": "C",
          "coord": [
            -1.9526000022888184,
            3.2499001026153564,
            13.567399978637695
          ]
        },
        {
          "atom_index": 463,
          "name": "CE1",
          "element": "C",
          "coord": [
            -2.095900058746338,
            3.3083999156951904,
            13.722800254821777
          ]
        },
        {
          "atom_index": 464,
          "name": "NE2",
          "element": "N",
          "coord": [
            -2.0778000354766846,
            3.3006999492645264,
            13.592300415039062
          ]
        }
      ]
    },
    {
      "id": "A:71",
      "chain": "A",
      "resseq": 71,
      "icode": "",
      "resname": "GLN",
      "hetflag": " ",
      "sasa": 0.2522388696670532,
      "atoms": [
        {
          "atom_index": 465,
          "name": "N",
          "element": "N",
          "coord": [
            -1.5240999460220337,
            3.164900064468384,
            13.945099830627441
          ]
        },
        {
          "atom_index": 466,
          "name": "CA",
          "element": "C",
          "coord": [
            -1.4026999473571777,
            3.100100040435791,
            13.990099906921387
          ]
        },
        {
          "atom_index": 467,
          "name": "C",
          "element": "C",
          "coord": [
            -1.4387999773025513,
            2.960900068283081,
            14.038299560546875
          ]
        },
        {
          "atom_index": 468,
          "name": "O",
          "element": "O",
          "coord": [
            -1.544800043106079,
            2.9409000873565674,
            14.096799850463867
          ]
        },
        {
          "atom_index": 469,
          "name": "CB",
          "element": "C",
          "coord": [
            -1.3384000062942505,
            3.1816000938415527,
            14.102800369262695
          ]
        },
        {
          "atom_index": 470,
          "name": "CG",
          "element": "C",
          "coord": [
            -1.2138999700546265,
            3.1173999309539795,
            14.162599563598633
          ]
        },
        {
          "atom_index": 471,
          "name": "CD",
          "element": "C",
          "coord": [
            -1.1540000438690186,
            3.199700117111206,
            14.27560043334961
          ]
        },
        {
          "atom_index": 472,
          "name": "OE1",
          "element": "O",
          "coord": [
            -1.2249000072479248,
            3.2428998947143555,
            14.366800308227539
          ]
        },
        {
          "atom_index": 473,
          "name": "NE2",
          "element": "N",
          "coord": [
            -1.0227999687194824,
            3.2202000617980957,
            14.271300315856934
          ]
        }
      ]
    },
    {
      "id": "A:72",
      "chain": "A",
      "resseq": 72,
      "icode": "",
      "resname": "ALA",
      "hetflag": " ",
      "sasa": 0.0,
      "atoms": [
        {
          "atom_index": 474,
          "name": "N",
          "element": "N",
          "coord": [
            -1.3521000146865845,
            2.8642001152038574,
            14.012700080871582
          ]
        },
        {
          "atom_index": 475,
          "name": "CA",
          "element": "C",
          "coord": [
            -1.3795000314712524,
            2.728800058364868,
            14.05679988861084
          ]
        },
        {
          "atom_index": 476,
          "name": "C",
          "element": "C",
          "coord": [
            -1.250100016593933,
            2.6566998958587646,
            14.085000038146973
          ]
        },
        {
          "atom_index": 477,
          "name": "O",
          "element": "O",
          "coord": [
            -1.1468000411987305,
            2.685699939727783,
            14.024200439453125
          ]
        },
        {
          "atom_index": 478,
          "name": "CB",
          "element": "C",
          "coord": [
            -1.4591000080108643,
            2.6538000106811523,
            13.951499938964844
          ]
        }
      ]
    },
    {
      "id": "A:73",
      "chain": "A",
      "resseq": 73,
      "icode": "",
      "resname": "PRO",
      "hetflag": " ",
      "sasa": 3.323342800140381,
      "atoms": [
        {
          "atom_index": 479,
          "name": "N",
          "element": "N",
          "coord": [
            -1.2526999711990356,
            2.563800096511841,
            14.180899620056152
          ]
        },
        {
          "atom_index": 480,
          "name": "CA",
          "element": "C",
          "coord": [
            -1.1319999694824219,
            2.4883999824523926,
            14.214599609375
          ]
        },
        {
          "atom_index": 481,
          "name": "C",
          "element": "C",
          "coord": [
            -1.093400001525879,
            2.3926000595092773,
            14.101099967956543
          ]
        },
        {
          "atom_index": 482,
          "name": "O",
          "element": "O",
          "coord": [
            -1.1663999557495117,
            2.376499891281128,
            14.003399848937988
          ]
        },
        {
          "atom_index": 483,
          "name": "CB",
          "element": "C",
          "coord": [
            -1.1725000143051147,
            2.41729998588562,
            14.343700408935547
          ]
        },
        {
          "atom_index": 484,
          "name": "CG",
          "element": "C",
          "coord": [
            -1.3183000087738037,
            2.3886001110076904,
            14.317700386047363
          ]
        },
        {
          "atom_index": 485,
          "name": "CD",
          "element": "C",
          "coord": [
            -1.3633999824523926,
            2.5253000259399414,
            14.270099639892578
          ]
        }
      ]
    },
    {
      "id": "A:74",
      "chain": "A",
      "resseq": 74,
      "icode": "",
      "resname": "THR",
      "hetflag": " ",
      "sasa": 0.0,
      "atoms": [
        {
          "atom_index": 486,
          "name": "N",
          "element": "N",
          "coord": [
            -0.9785000085830688,
            2.3287999629974365,
            14.115500450134277
          ]
        },
        {
          "atom_index": 487,
          "name": "CA",
          "element": "C",
          "coord": [
            -0.9275000095367432,
            2.237299919128418,
            14.015299797058105
          ]
        },
        {
          "atom_index": 488,
          "name": "C",
          "element": "C",
          "coord": [
            -0.8608999848365784,
            2.11899995803833,
            14.081500053405762
          ]
        },
        {
          "atom_index": 489,
          "name": "O",
          "element": "O",
          "coord": [
            -0.8051000237464905,
            2.1310999393463135,
            14.190199851989746
          ]
        },
        {
          "atom_index": 490,
          "name": "CB",
          "element": "C",
          "coord": [
            -0.8260999917984009,
            2.3092000484466553,
            13.925399780273438
          ]
        },
        {
          "atom_index": 491,
          "name": "OG1",
          "element": "O",
          "coord": [
            -0.8970000147819519,
            2.391200065612793,
            13.831600189208984
          ]
        },
        {
          "atom_index": 492,
          "name": "CG2",
          "element": "C",
          "coord": [
            -0.7361999750137329,
            2.210900068283081,
            13.85420036315918
          ]
        }
      ]
    },
    {
      "id": "A:75",
      "chain": "A",
      "resseq": 75,
      "icode": "",
      "resname": "ALA",
      "hetflag": " ",
      "sasa": 3.640645742416382,
      "atoms": [
        {
          "atom_index": 493,
          "name": "N",
          "element": "N",
          "coord": [
            -0.866599977016449,
            2.0046000480651855,
            14.015000343322754
          ]
        },
        {
          "atom_index": 494,
          "name": "CA",
          "element": "C",
          "coord": [
            -0.8065999746322632,
            1.8832000494003296,
            14.067500114440918
          ]
        },
        {
          "atom_index": 495,
          "name": "C",
          "element": "C",
          "coord": [
            -0.6577000021934509,
            1.9021999835968018,
            14.093500137329102
          ]
        },
        {
          "atom_index": 496,
          "name": "O",
          "element": "O",
          "coord": [
            -0.5968000292778015,
            1.823099970817566,
            14.165300369262695
          ]
        },
        {
          "atom_index": 497,
          "name": "CB",
          "element": "C",
          "coord": [
            -0.8281999826431274,
            1.7684999704360962,
            13.968999862670898
          ]
        }
      ]
    },
    {
      "id": "A:76",
      "chain": "A",
      "resseq": 76,
      "icode": "",
      "resname": "ARG",
      "hetflag": " ",
      "sasa": 4.51914119720459,
      "atoms": [
        {
          "atom_index": 498,
          "name": "N",
          "element": "N",
          "coord": [
            -0.6001999974250793,
            2.0078999996185303,
            14.036700248718262
          ]
        },
        {
          "atom_index": 499,
          "name": "CA",
          "element": "C",
          "coord": [
            -0.45719999074935913,
            2.03410005569458,
            14.051799774169922
          ]
        },
        {
          "atom_index": 500,
          "name": "C",
          "element": "C",
          "coord": [
            -0.41130000352859497,
            2.1445000171661377,
            14.14680004119873
          ]
        },
        {
          "atom_index": 501,
          "name": "O",
          "element": "O",
          "coord": [
            -0.2904999852180481,
            2.164900064468384,
            14.162799835205078
          ]
        },
        {
          "atom_index": 502,
          "name": "CB",
          "element": "C",
          "coord": [
            -0.39489999413490295,
            2.0597000122070312,
            13.91469955444336
          ]
        },
        {
          "atom_index": 503,
          "name": "CG",
          "element": "C",
          "coord": [
            -0.37599998712539673,
            1.9365999698638916,
            13.828399658203125
          ]
        },
        {
          "atom_index": 504,
          "name": "CD",
          "element": "C",
          "coord": [
            -0.31529998779296875,
            1.9781999588012695,
            13.695599555969238
          ]
        },
        {
          "atom_index": 505,
          "name": "NE",
          "element": "N",
          "coord": [
            -0.2547000050544739,
            1.8668999671936035,
            13.622599601745605
          ]
        },
        {
          "atom_index": 506,
          "name": "CZ",
          "element": "C",
          "coord": [
            -0.32010000944137573,
            1.7625000476837158,
            13.572799682617188
          ]
        },
        {
          "atom_index": 507,
          "name": "NH1",
          "element": "N",
          "coord": [
            -0.4519999921321869,
            1.7522000074386597,
            13.586899757385254
          ]
        },
        {
          "atom_index": 508,
          "name": "NH2",
          "element": "N",
          "coord": [
            -0.2522999942302704,
            1.6679999828338623,
            13.508500099182129
          ]
        }
      ]
    },
    {
      "id": "A:77",
      "chain": "A",
      "resseq": 77,
      "icode": "",
      "resname": "GLY",
      "hetflag": " ",
      "sasa": 0.935698390007019,
      "atoms": [
        {
          "atom_index": 509,
          "name": "N",
          "element": "N",
          "coord": [
            -0.5037000179290771,
            2.216399908065796,
            14.208999633789062
          ]
        },
        {
          "atom_index": 510,
          "name": "CA",
          "element": "C",
          "coord": [
            -0.4603999853134155,
            2.3203001022338867,
            14.300800323486328
          ]
        },
        {
          "atom_index": 511,
          "name": "C",
          "element": "C",
          "coord": [
            -0.46239998936653137,
            2.4635000228881836,
            14.24940013885498
          ]
        },
        {
          "atom_index": 512,
          "name": "O",
          "element": "O",
          "coord": [
            -0.45210000872612,
            2.558300018310547,
            14.328100204467773
          ]
        }
      ]
    },
    {
      "id": "A:78",
      "chain": "A",
      "resseq": 78,
      "icode": "",
      "resname": "ALA",
      "hetflag": " ",
      "sasa": 0.0,
      "atoms": [
        {
          "atom_index": 513,
          "name": "N",
          "element": "N",
          "coord": [
            -0.4740999937057495,
            2.4809999465942383,
            14.118399620056152
          ]
        },
        {
          "atom_index": 514,
          "name": "CA",
          "element": "C",
          "coord": [
            -0.47920000553131104,
            2.6150999069213867,
            14.062000274658203
          ]
        },
        {
          "atom_index": 515,
          "name": "C",
          "element": "C",
          "coord": [
            -0.6266000270843506,
            2.6456000804901123,
            14.052900314331055
          ]
        },
        {
          "atom_index": 516,
          "name": "O",
          "element": "O",
          "coord": [
            -0.7081999778747559,
            2.5553998947143555,
            14.068499565124512
          ]
        },
        {
          "atom_index": 517,
          "name": "CB",
          "element": "C",
          "coord": [
            -0.415800005197525,
            2.617300033569336,
            13.923999786376953
          ]
        }
      ]
    },
    {
      "id": "A:79",
      "chain": "A",
      "resseq": 79,
      "icode": "",
      "resname": "VAL",
      "hetflag": " ",
      "sasa": 0.0,
      "atoms": [
        {
          "atom_index": 518,
          "name": "N",
          "element": "N",
          "coord": [
            -0.6617000102996826,
            2.771699905395508,
            14.030799865722656
          ]
        },
        {
          "atom_index": 519,
          "name": "CA",
          "element": "C",
          "coord": [
            -0.8026000261306763,
            2.8076000213623047,
            14.018199920654297
          ]
        },
        {
          "atom_index": 520,
          "name": "C",
          "element": "C",
          "coord": [
            -0.8388000130653381,
            2.8440001010894775,
            13.875800132751465
          ]
        },
        {
          "atom_index": 521,
          "name": "O",
          "element": "O",
          "coord": [
            -0.7549999952316284,
            2.8880999088287354,
            13.79699993133545
          ]
        },
        {
          "atom_index": 522,
          "name": "CB",
          "element": "C",
          "coord": [
            -0.8449000120162964,
            2.924299955368042,
            14.112199783325195
          ]
        },
        {
          "atom_index": 523,
          "name": "CG1",
          "element": "C",
          "coord": [
            -0.8346999883651733,
            2.879499912261963,
            14.256699562072754
          ]
        },
        {
          "atom_index": 524,
          "name": "CG2",
          "element": "C",
          "coord": [
            -0.7605999708175659,
            3.0485000610351562,
            14.085800170898438
          ]
        }
      ]
    },
    {
      "id": "A:80",
      "chain": "A",
      "resseq": 80,
      "icode": "",
      "resname": "ARG",
      "hetflag": " ",
      "sasa": 0.0,
      "atoms": [
        {
          "atom_index": 525,
          "name": "N",
          "element": "N",
          "coord": [
            -0.9656999707221985,
            2.8248000144958496,
            13.843600273132324
          ]
        },
        {
          "atom_index": 526,
          "name": "CA",
          "element": "C",
          "coord": [
            -1.0147000551223755,
            2.851900100708008,
            13.709600448608398
          ]
        },
        {
          "atom_index": 527,
          "name": "C",
          "element": "C",
          "coord": [
            -1.1193000078201294,
            2.962599992752075,
            13.709500312805176
          ]
        },
        {
          "atom_index": 528,
          "name": "O",
          "element": "O",
          "coord": [
            -1.2151000499725342,
            2.960599899291992,
            13.787500381469727
          ]
        },
        {
          "atom_index": 529,
          "name": "CB",
          "element": "C",
          "coord": [
            -1.0735000371932983,
            2.722599983215332,
            13.652000427246094
          ]
        },
        {
          "atom_index": 530,
          "name": "CG",
          "element": "C",
          "coord": [
            -1.121899962425232,
            2.72760009765625,
            13.507699966430664
          ]
        },
        {
          "atom_index": 531,
          "name": "CD",
          "element": "C",
          "coord": [
            -1.164199948310852,
            2.5869998931884766,
            13.463700294494629
          ]
        },
        {
          "atom_index": 532,
          "name": "NE",
          "element": "N",
          "coord": [
            -1.0542000532150269,
            2.4914000034332275,
            13.478899955749512
          ]
        },
        {
          "atom_index": 533,
          "name": "CZ",
          "element": "C",
          "coord": [
            -1.069000005722046,
            2.3659000396728516,
            13.520999908447266
          ]
        },
        {
          "atom_index": 534,
          "name": "NH1",
          "element": "N",
          "coord": [
            -1.1899000406265259,
            2.3203001022338867,
            13.552499771118164
          ]
        },
        {
          "atom_index": 535,
          "name": "NH2",
          "element": "N",
          "coord": [
            -0.9628000259399414,
            2.2869999408721924,
            13.534000396728516
          ]
        }
      ]
    },
    {
      "id": "A:81",
      "chain": "A",
      "resseq": 81,
      "icode": "",
      "resname": "PHE",
      "hetflag": " ",
      "sasa": 0.0,
      "atoms": [
        {
          "atom_index": 536,
          "name": "N",
          "element": "N",
          "coord": [
            -1.0979000329971313,
            3.060499906539917,
            13.6225004196167
          ]
        },
        {
          "atom_index": 537,
          "name": "CA",
          "element": "C",
          "coord": [
            -1.1917999982833862,
            3.1698999404907227,
            13.606599807739258
          ]
        },
        {
          "atom_index": 538,
          "name": "C",
          "element": "C",
          "coord": [
            -1.2548999786376953,
            3.1486001014709473,
            13.470399856567383
          ]
        },
        {
          "atom_index": 539,
          "name": "O",
          "element": "O",
          "coord": [
            -1.1852999925613403,
            3.1319000720977783,
            13.370699882507324
          ]
        },
        {
          "atom_index": 540,
          "name": "CB",
          "element": "C",
          "coord": [
            -1.1216000318527222,
            3.3062000274658203,
            13.609399795532227
          ]
        },
        {
          "atom_index": 541,
          "name": "CG",
          "element": "C",
          "coord": [
            -1.0569000244140625,
            3.338900089263916,
            13.740900039672852
          ]
        },
        {
          "atom_index": 542,
          "name": "CD1",
          "element": "C",
          "coord": [
            -0.9258999824523926,
            3.3025999069213867,
            13.766500473022461
          ]
        },
        {
          "atom_index": 543,
          "name": "CD2",
          "element": "C",
          "coord": [
            -1.1282000541687012,
            3.4066998958587646,
            13.840200424194336
          ]
        },
        {
          "atom_index": 544,
          "name": "CE1",
          "element": "C",
          "coord": [
            -0.866100013256073,
            3.333400011062622,
            13.888699531555176
          ]
        },
        {
          "atom_index": 545,
          "name": "CE2",
          "element": "C",
          "coord": [
            -1.069200038909912,
            3.4379000663757324,
            13.962699890136719
          ]
        },
        {
          "atom_index": 546,
          "name": "CZ",
          "element": "C",
          "coord": [
            -0.9380000233650208,
            3.4012999534606934,
            13.986900329589844
          ]
        }
      ]
    },
    {
      "id": "A:82",
      "chain": "A",
      "resseq": 82,
      "icode": "",
      "resname": "TRP",
      "hetflag": " ",
      "sasa": 0.0,
      "atoms": [
        {
          "atom_index": 547,
          "name": "N",
          "element": "N",
          "coord": [
            -1.3870999813079834,
            3.1470000743865967,
            13.466300010681152
          ]
        },
        {
          "atom_index": 548,
          "name": "CA",
          "element": "C",
          "coord": [
            -1.4557000398635864,
            3.128200054168701,
            13.34060001373291
          ]
        },
        {
          "atom_index": 549,
          "name": "C",
          "element": "C",
          "coord": [
            -1.5673999786376953,
            3.2265000343322754,
            13.318900108337402
          ]
        },
        {
          "atom_index": 550,
          "name": "O",
          "element": "O",
          "coord": [
            -1.6211999654769897,
            3.2857000827789307,
            13.412099838256836
          ]
        },
        {
          "atom_index": 551,
          "name": "CB",
          "element": "C",
          "coord": [
            -1.5117000341415405,
            2.9863998889923096,
            13.326899528503418
          ]
        },
        {
          "atom_index": 552,
          "name": "CG",
          "element": "C",
          "coord": [
            -1.5942000150680542,
            2.940200090408325,
            13.440799713134766
          ]
        },
        {
          "atom_index": 553,
          "name": "CD1",
          "element": "C",
          "coord": [
            -1.5490000247955322,
            2.888200044631958,
            13.558899879455566
          ]
        },
        {
          "atom_index": 554,
          "name": "CD2",
          "element": "C",
          "coord": [
            -1.7371000051498413,
            2.937700033187866,
            13.447999954223633
          ]
        },
        {
          "atom_index": 555,
          "name": "NE1",
          "element": "N",
          "coord": [
            -1.6550999879837036,
            2.85260009765625,
            13.639100074768066
          ]
        },
        {
          "atom_index": 556,
          "name": "CE2",
          "element": "C",
          "coord": [
            -1.7718000411987305,
            2.8819000720977783,
            13.57349967956543
          ]
        },
        {
          "atom_index": 557,
          "name": "CE3",
          "element": "C",
          "coord": [
            -1.8395999670028687,
            2.976900100708008,
            13.360699653625488
          ]
        },
        {
          "atom_index": 558,
          "name": "CZ2",
          "element": "C",
          "coord": [
            -1.9052000045776367,
            2.864300012588501,
            13.613800048828125
          ]
        },
        {
          "atom_index": 559,
          "name": "CZ3",
          "element": "C",
          "coord": [
            -1.9729000329971313,
            2.9593000411987305,
            13.401100158691406
          ]
        },
        {
          "atom_index": 560,
          "name": "CH2",
          "element": "C",
          "coord": [
            -2.0039000511169434,
            2.9035000801086426,
            13.526900291442871
          ]
        }
      ]
    },
    {
      "id": "A:83",
      "chain": "A",
      "resseq": 83,
      "icode": "",
      "resname": "CYS",
      "hetflag": " ",
      "sasa": 0.0,
      "atoms": [
        {
          "atom_index": 561,
          "name": "N",
          "element": "N",
          "coord": [
            -1.6009999513626099,
            3.242000102996826,
            13.191800117492676
          ]
        },
        {
          "atom_index": 562,
          "name": "CA",
          "element": "C",
          "coord": [
            -1.7065000534057617,
            3.330399990081787,
            13.149200439453125
          ]
        },
        {
          "atom_index": 563,
          "name": "C",
          "element": "C",
          "coord": [
            -1.7834999561309814,
            3.2548000812530518,
            13.041999816894531
          ]
        },
        {
          "atom_index": 564,
          "name": "O",
          "element": "O",
          "coord": [
            -1.725600004196167,
            3.1914000511169434,
            12.953900337219238
          ]
        },
        {
          "atom_index": 565,
          "name": "CB",
          "element": "C",
          "coord": [
            -1.6464999914169312,
            3.458400011062622,
            13.09160041809082
          ]
        },
        {
          "atom_index": 566,
          "name": "SG",
          "element": "S",
          "coord": [
            -1.69760000705719,
            3.493499994277954,
            12.92300033569336
          ]
        }
      ]
    },
    {
      "id": "A:84",
      "chain": "A",
      "resseq": 84,
      "icode": "",
      "resname": "SER",
      "hetflag": " ",
      "sasa": 0.0,
      "atoms": [
        {
          "atom_index": 567,
          "name": "N",
          "element": "N",
          "coord": [
            -1.9149999618530273,
            3.260200023651123,
            13.052900314331055
          ]
        },
        {
          "atom_index": 568,
          "name": "CA",
          "element": "C",
          "coord": [
            -2.003700017929077,
            3.195199966430664,
            12.958600044250488
          ]
        },
        {
          "atom_index": 569,
          "name": "C",
          "element": "C",
          "coord": [
            -2.0761001110076904,
            3.3124001026153564,
            12.892600059509277
          ]
        },
        {
          "atom_index": 570,
          "name": "O",
          "element": "O",
          "coord": [
            -2.1612000465393066,
            3.3775999546051025,
            12.95479965209961
          ]
        },
        {
          "atom_index": 571,
          "name": "CB",
          "element": "C",
          "coord": [
            -2.101099967956543,
            3.1034998893737793,
            13.034700393676758
          ]
        },
        {
          "atom_index": 572,
          "name": "OG",
          "element": "O",
          "coord": [
            -2.1840999126434326,
            3.030900001525879,
            12.946800231933594
          ]
        }
      ]
    },
    {
      "id": "A:85",
      "chain": "A",
      "resseq": 85,
      "icode": "",
      "resname": "LEU",
      "hetflag": " ",
      "sasa": 0.0,
      "atoms": [
        {
          "atom_index": 573,
          "name": "N",
          "element": "N",
          "coord": [
            -2.0392000675201416,
            3.3410000801086426,
            12.767600059509277
          ]
        },
        {
          "atom_index": 574,
          "name": "CA",
          "element": "C",
          "coord": [
            -2.098599910736084,
            3.4519999027252197,
            12.694299697875977
          ]
        },
        {
          "atom_index": 575,
          "name": "C",
          "element": "C",
          "coord": [
            -2.2500998973846436,
            3.442699909210205,
            12.687299728393555
          ]
        },
        {
          "atom_index": 576,
          "name": "O",
          "element": "O",
          "coord": [
            -2.306299924850464,
            3.333899974822998,
            12.672200202941895
          ]
        },
        {
          "atom_index": 577,
          "name": "CB",
          "element": "C",
          "coord": [
            -2.0418999195098877,
            3.460099935531616,
            12.551899909973145
          ]
        },
        {
          "atom_index": 578,
          "name": "CG",
          "element": "C",
          "coord": [
            -1.8919999599456787,
            3.4867000579833984,
            12.536600112915039
          ]
        },
        {
          "atom_index": 579,
          "name": "CD1",
          "element": "C",
          "coord": [
            -1.8580000400543213,
            3.4972000122070312,
            12.388299942016602
          ]
        },
        {
          "atom_index": 580,
          "name": "CD2",
          "element": "C",
          "coord": [
            -1.853700041770935,
            3.614500045776367,
            12.607500076293945
          ]
        }
      ]
    },
    {
      "id": "A:86",
      "chain": "A",
      "resseq": 86,
      "icode": "",
      "resname": "PRO",
      "hetflag": " ",
      "sasa": 0.0,
      "atoms": [
        {
          "atom_index": 581,
          "name": "N",
          "element": "N",
          "coord": [
            -2.3187999725341797,
            3.5571999549865723,
            12.70199966430664
          ]
        },
        {
          "atom_index": 582,
          "name": "CA",
          "element": "C",
          "coord": [
            -2.4642999172210693,
            3.553999900817871,
            12.694999694824219
          ]
        },
        {
          "atom_index": 583,
          "name": "C",
          "element": "C",
          "coord": [
            -2.501499891281128,
            3.4993999004364014,
            12.558199882507324
          ]
        },
        {
          "atom_index": 584,
          "name": "O",
          "element": "O",
          "coord": [
            -2.4384000301361084,
            3.5327000617980957,
            12.457300186157227
          ]
        },
        {
          "atom_index": 585,
          "name": "CB",
          "element": "C",
          "coord": [
            -2.5020999908447266,
            3.7007999420166016,
            12.715399742126465
          ]
        },
        {
          "atom_index": 586,
          "name": "CG",
          "element": "C",
          "coord": [
            -2.3803000450134277,
            3.773699998855591,
            12.662199974060059
          ]
        },
        {
          "atom_index": 587,
          "name": "CD",
          "element": "C",
          "coord": [
            -2.272599935531616,
            3.6944000720977783,
            12.729299545288086
          ]
        }
      ]
    },
    {
      "id": "A:87",
      "chain": "A",
      "resseq": 87,
      "icode": "",
      "resname": "THR",
      "hetflag": " ",
      "sasa": 2.484440565109253,
      "atoms": [
        {
          "atom_index": 588,
          "name": "N",
          "element": "N",
          "coord": [
            -2.603600025177002,
            3.4151999950408936,
            12.5556001663208
          ]
        },
        {
          "atom_index": 589,
          "name": "CA",
          "element": "C",
          "coord": [
            -2.6470999717712402,
            3.3506999015808105,
            12.432700157165527
          ]
        },
        {
          "atom_index": 590,
          "name": "C",
          "element": "C",
          "coord": [
            -2.664099931716919,
            3.440700054168701,
            12.309900283813477
          ]
        },
        {
          "atom_index": 591,
          "name": "O",
          "element": "O",
          "coord": [
            -2.6582999229431152,
            3.3917999267578125,
            12.197099685668945
          ]
        },
        {
          "atom_index": 592,
          "name": "CB",
          "element": "C",
          "coord": [
            -2.7776999473571777,
            3.274899959564209,
            12.456600189208984
          ]
        },
        {
          "atom_index": 593,
          "name": "OG1",
          "element": "O",
          "coord": [
            -2.8090999126434326,
            3.196899890899658,
            12.341099739074707
          ]
        },
        {
          "atom_index": 594,
          "name": "CG2",
          "element": "C",
          "coord": [
            -2.8907999992370605,
            3.372299909591675,
            12.484299659729004
          ]
        }
      ]
    },
    {
      "id": "A:88",
      "chain": "A",
      "resseq": 88,
      "icode": "",
      "resname": "ALA",
      "hetflag": " ",
      "sasa": 1.4196803569793701,
      "atoms": [
        {
          "atom_index": 595,
          "name": "N",
          "element": "N",
          "coord": [
            -2.6830999851226807,
            3.5708999633789062,
            12.330900192260742
          ]
        },
        {
          "atom_index": 596,
          "name": "CA",
          "element": "C",
          "coord": [
            -2.703200101852417,
            3.6651999950408936,
            12.220199584960938
          ]
        },
        {
          "atom_index": 597,
          "name": "C",
          "element": "C",
          "coord": [
            -2.576900005340576,
            3.702399969100952,
            12.14009952545166
          ]
        },
        {
          "atom_index": 598,
          "name": "O",
          "element": "O",
          "coord": [
            -2.585900068283081,
            3.740000009536743,
            12.022500038146973
          ]
        },
        {
          "atom_index": 599,
          "name": "CB",
          "element": "C",
          "coord": [
            -2.7708001136779785,
            3.79259991645813,
            12.27239990234375
          ]
        }
      ]
    },
    {
      "id": "A:89",
      "chain": "A",
      "resseq": 89,
      "icode": "",
      "resname": "ASP",
      "hetflag": " ",
      "sasa": 0.0,
      "atoms": [
        {
          "atom_index": 600,
          "name": "N",
          "element": "N",
          "coord": [
            -2.4600000381469727,
            3.6923000812530518,
            12.202799797058105
          ]
        },
        {
          "atom_index": 601,
          "name": "CA",
          "element": "C",
          "coord": [
            -2.3359999656677246,
            3.726599931716919,
            12.13379955291748
          ]
        },
        {
          "atom_index": 602,
          "name": "C",
          "element": "C",
          "coord": [
            -2.2634999752044678,
            3.6034998893737793,
            12.081999778747559
          ]
        },
        {
          "atom_index": 603,
          "name": "O",
          "element": "O",
          "coord": [
            -2.1449999809265137,
            3.6103999614715576,
            12.050299644470215
          ]
        },
        {
          "atom_index": 604,
          "name": "CB",
          "element": "C",
          "coord": [
            -2.2411999702453613,
            3.8018999099731445,
            12.22659969329834
          ]
        },
        {
          "atom_index": 605,
          "name": "CG",
          "element": "C",
          "coord": [
            -2.3097000122070312,
            3.911799907684326,
            12.30150032043457
          ]
        },
        {
          "atom_index": 606,
          "name": "OD1",
          "element": "O",
          "coord": [
            -2.38070011138916,
            3.9914000034332275,
            12.237000465393066
          ]
        },
        {
          "atom_index": 607,
          "name": "OD2",
          "element": "O",
          "coord": [
            -2.291599988937378,
            3.9184999465942383,
            12.425100326538086
          ]
        }
      ]
    },
    {
      "id": "A:90",
      "chain": "A",
      "resseq": 90,
      "icode": "",
      "resname": "THR",
      "hetflag": " ",
      "sasa": 0.0,
      "atoms": [
        {
          "atom_index": 608,
          "name": "N",
          "element": "N",
          "coord": [
            -2.334199905395508,
            3.4914000034332275,
            12.074299812316895
          ]
        },
        {
          "atom_index": 609,
          "name": "CA",
          "element": "C",
          "coord": [
            -2.2753000259399414,
            3.3671000003814697,
            12.02649974822998
          ]
        },
        {
          "atom_index": 610,
          "name": "C",
          "element": "C",
          "coord": [
            -2.370800018310547,
            3.2945001125335693,
            11.932900428771973
          ]
        },
        {
          "atom_index": 611,
          "name": "O",
          "element": "O",
          "coord": [
            -2.3708999156951904,
            3.171799898147583,
            11.925600051879883
          ]
        },
        {
          "atom_index": 612,
          "name": "CB",
          "element": "C",
          "coord": [
            -2.240499973297119,
            3.274199962615967,
            12.14430046081543
          ]
        },
        {
          "atom_index": 613,
          "name": "OG1",
          "element": "O",
          "coord": [
            -2.358799934387207,
            3.2481000423431396,
            12.221400260925293
          ]
        },
        {
          "atom_index": 614,
          "name": "CG2",
          "element": "C",
          "coord": [
            -2.134200096130371,
            3.338900089263916,
            12.233400344848633
          ]
        }
      ]
    },
    {
      "id": "A:91",
      "chain": "A",
      "resseq": 91,
      "icode": "",
      "resname": "SER",
      "hetflag": " ",
      "sasa": 1.7077616453170776,
      "atoms": [
        {
          "atom_index": 615,
          "name": "N",
          "element": "N",
          "coord": [
            -2.452699899673462,
            3.370699882507324,
            11.86139965057373
          ]
        },
        {
          "atom_index": 616,
          "name": "CA",
          "element": "C",
          "coord": [
            -2.5476999282836914,
            3.311800003051758,
            11.768600463867188
          ]
        },
        {
          "atom_index": 617,
          "name": "C",
          "element": "C",
          "coord": [
            -2.510999917984009,
            3.331700086593628,
            11.620699882507324
          ]
        },
        {
          "atom_index": 618,
          "name": "O",
          "element": "O",
          "coord": [
            -2.5947999954223633,
            3.3187999725341797,
            11.531999588012695
          ]
        },
        {
          "atom_index": 619,
          "name": "CB",
          "element": "C",
          "coord": [
            -2.6877999305725098,
            3.3654000759124756,
            11.798299789428711
          ]
        },
        {
          "atom_index": 620,
          "name": "OG",
          "element": "O",
          "coord": [
            -2.6874001026153564,
            3.5060999393463135,
            11.8100004196167
          ]
        }
      ]
    },
    {
      "id": "A:92",
      "chain": "A",
      "resseq": 92,
      "icode": "",
      "resname": "SER",
      "hetflag": " ",
      "sasa": 0.8066365718841553,
      "atoms": [
        {
          "atom_index": 621,
          "name": "N",
          "element": "N",
          "coord": [
            -2.384399890899658,
            3.3629000186920166,
            11.595399856567383
          ]
        },
        {
          "atom_index": 622,
          "name": "CA",
          "element": "C",
          "coord": [
            -2.3343000411987305,
            3.3805999755859375,
            11.459699630737305
          ]
        },
        {
          "atom_index": 623,
          "name": "C",
          "element": "C",
          "coord": [
            -2.184299945831299,
            3.3582000732421875,
            11.47089958190918
          ]
        },
        {
          "atom_index": 624,
          "name": "O",
          "element": "O",
          "coord": [
            -2.1308999061584473,
            3.35260009765625,
            11.581700325012207
          ]
        },
        {
          "atom_index": 625,
          "name": "CB",
          "element": "C",
          "coord": [
            -2.3612000942230225,
            3.521699905395508,
            11.406900405883789
          ]
        },
        {
          "atom_index": 626,
          "name": "OG",
          "element": "O",
          "coord": [
            -2.2583000659942627,
            3.6105000972747803,
            11.447500228881836
          ]
        }
      ]
    },
    {
      "id": "A:93",
      "chain": "A",
      "resseq": 93,
      "icode": "",
      "resname": "PHE",
      "hetflag": " ",
      "sasa": 0.0,
      "atoms": [
        {
          "atom_index": 627,
          "name": "N",
          "element": "N",
          "coord": [
            -2.115600109100342,
            3.3477001190185547,
            11.357600212097168
          ]
        },
        {
          "atom_index": 628,
          "name": "CA",
          "element": "C",
          "coord": [
            -1.972499966621399,
            3.3220999240875244,
            11.35949993133545
          ]
        },
        {
          "atom_index": 629,
          "name": "C",
          "element": "C",
          "coord": [
            -1.8839999437332153,
            3.44320011138916,
            11.34119987487793
          ]
        },
        {
          "atom_index": 630,
          "name": "O",
          "element": "O",
          "coord": [
            -1.7710000276565552,
            3.431299924850464,
            11.294500350952148
          ]
        },
        {
          "atom_index": 631,
          "name": "CB",
          "element": "C",
          "coord": [
            -1.936900019645691,
            3.2142999172210693,
            11.256600379943848
          ]
        },
        {
          "atom_index": 632,
          "name": "CG",
          "element": "C",
          "coord": [
            -1.9902000427246094,
            3.077899932861328,
            11.291000366210938
          ]
        },
        {
          "atom_index": 633,
          "name": "CD1",
          "element": "C",
          "coord": [
            -2.010699987411499,
            3.040800094604492,
            11.42389965057373
          ]
        },
        {
          "atom_index": 634,
          "name": "CD2",
          "element": "C",
          "coord": [
            -2.02020001411438,
            2.9863998889923096,
            11.191300392150879
          ]
        },
        {
          "atom_index": 635,
          "name": "CE1",
          "element": "C",
          "coord": [
            -2.061300039291382,
            2.9142000675201416,
            11.456500053405762
          ]
        },
        {
          "atom_index": 636,
          "name": "CE2",
          "element": "C",
          "coord": [
            -2.071000099182129,
            2.859600067138672,
            11.223699569702148
          ]
        },
        {
          "atom_index": 637,
          "name": "CZ",
          "element": "C",
          "coord": [
            -2.0913000106811523,
            2.82450008392334,
            11.357199668884277
          ]
        }
      ]
    },
    {
      "id": "A:94",
      "chain": "A",
      "resseq": 94,
      "icode": "",
      "resname": "VAL",
      "hetflag": " ",
      "sasa": 0.2581236958503723,
      "atoms": [
        {
          "atom_index": 638,
          "name": "N",
          "element": "N",
          "coord": [
            -1.9341000318527222,
            3.5596001148223877,
            11.380399703979492
          ]
        },
        {
          "atom_index": 639,
          "name": "CA",
          "element": "C",
          "coord": [
            -1.8559999465942383,
            3.682499885559082,
            11.371800422668457
          ]
        },
        {
          "atom_index": 640,
          "name": "C",
          "element": "C",
          "coord": [
            -1.7411999702453613,
            3.668600082397461,
            11.47249984741211
          ]
        },
        {
          "atom_index": 641,
          "name": "O",
          "element": "O",
          "coord": [
            -1.7595000267028809,
            3.6129000186920166,
            11.580499649047852
          ]
        },
        {
          "atom_index": 642,
          "name": "CB",
          "element": "C",
          "coord": [
            -1.9426000118255615,
            3.805299997329712,
            11.409299850463867
          ]
        },
        {
          "atom_index": 643,
          "name": "CG1",
          "element": "C",
          "coord": [
            -1.8609000444412231,
            3.9328999519348145,
            11.398699760437012
          ]
        },
        {
          "atom_index": 644,
          "name": "CG2",
          "element": "C",
          "coord": [
            -2.064199924468994,
            3.8124001026153564,
            11.318499565124512
          ]
        }
      ]
    },
    {
      "id": "A:95",
      "chain": "A",
      "resseq": 95,
      "icode": "",
      "resname": "PRO",
      "hetflag": " ",
      "sasa": 0.0,
      "atoms": [
        {
          "atom_index": 645,
          "name": "N",
          "element": "N",
          "coord": [
            -1.6217000484466553,
            3.7190001010894775,
            11.43850040435791
          ]
        },
        {
          "atom_index": 646,
          "name": "CA",
          "element": "C",
          "coord": [
            -1.506500005722046,
            3.710200071334839,
            11.528900146484375
          ]
        },
        {
          "atom_index": 647,
          "name": "C",
          "element": "C",
          "coord": [
            -1.5312999486923218,
            3.779400110244751,
            11.663100242614746
          ]
        },
        {
          "atom_index": 648,
          "name": "O",
          "element": "O",
          "coord": [
            -1.592900037765503,
            3.885499954223633,
            11.668600082397461
          ]
        },
        {
          "atom_index": 649,
          "name": "CB",
          "element": "C",
          "coord": [
            -1.395300030708313,
            3.778899908065796,
            11.44849967956543
          ]
        },
        {
          "atom_index": 650,
          "name": "CG",
          "element": "C",
          "coord": [
            -1.4377000331878662,
            3.7532999515533447,
            11.304400444030762
          ]
        },
        {
          "atom_index": 651,
          "name": "CD",
          "element": "C",
          "coord": [
            -1.583400011062622,
            3.790600061416626,
            11.315500259399414
          ]
        }
      ]
    },
    {
      "id": "A:96",
      "chain": "A",
      "resseq": 96,
      "icode": "",
      "resname": "LEU",
      "hetflag": " ",
      "sasa": 0.0,
      "atoms": [
        {
          "atom_index": 652,
          "name": "N",
          "element": "N",
          "coord": [
            -1.4833999872207642,
            3.718100070953369,
            11.770700454711914
          ]
        },
        {
          "atom_index": 653,
          "name": "CA",
          "element": "C",
          "coord": [
            -1.4983999729156494,
            3.772900104522705,
            11.905200004577637
          ]
        },
        {
          "atom_index": 654,
          "name": "C",
          "element": "C",
          "coord": [
            -1.3631000518798828,
            3.817500114440918,
            11.955499649047852
          ]
        },
        {
          "atom_index": 655,
          "name": "O",
          "element": "O",
          "coord": [
            -1.2690999507904053,
            3.738300085067749,
            11.957799911499023
          ]
        },
        {
          "atom_index": 656,
          "name": "CB",
          "element": "C",
          "coord": [
            -1.5499000549316406,
            3.666800022125244,
            12.002400398254395
          ]
        },
        {
          "atom_index": 657,
          "name": "CG",
          "element": "C",
          "coord": [
            -1.6969000101089478,
            3.630000114440918,
            12.004799842834473
          ]
        },
        {
          "atom_index": 658,
          "name": "CD1",
          "element": "C",
          "coord": [
            -1.7730000019073486,
            3.747499942779541,
            12.06190013885498
          ]
        },
        {
          "atom_index": 659,
          "name": "CD2",
          "element": "C",
          "coord": [
            -1.7458000183105469,
            3.592900037765503,
            11.866600036621094
          ]
        }
      ]
    },
    {
      "id": "A:97",
      "chain": "A",
      "resseq": 97,
      "icode": "",
      "resname": "GLU",
      "hetflag": " ",
      "sasa": 0.472947895526886,
      "atoms": [
        {
          "atom_index": 660,
          "name": "N",
          "element": "N",
          "coord": [
            -1.3526999950408936,
            3.9433999061584473,
            11.996700286865234
          ]
        },
        {
          "atom_index": 661,
          "name": "CA",
          "element": "C",
          "coord": [
            -1.2263000011444092,
            3.99180006980896,
            12.049200057983398
          ]
        },
        {
          "atom_index": 662,
          "name": "C",
          "element": "C",
          "coord": [
            -1.2410000562667847,
            3.983299970626831,
            12.200200080871582
          ]
        },
        {
          "atom_index": 663,
          "name": "O",
          "element": "O",
          "coord": [
            -1.3339999914169312,
            4.038700103759766,
            12.25730037689209
          ]
        },
        {
          "atom_index": 664,
          "name": "CB",
          "element": "C",
          "coord": [
            -1.198799967765808,
            4.1367998123168945,
            12.007100105285645
          ]
        },
        {
          "atom_index": 665,
          "name": "CG",
          "element": "C",
          "coord": [
            -1.04830002784729,
            4.1645002365112305,
            11.996999740600586
          ]
        },
        {
          "atom_index": 666,
          "name": "CD",
          "element": "C",
          "coord": [
            -1.0144000053405762,
            4.309899806976318,
            11.972800254821777
          ]
        },
        {
          "atom_index": 667,
          "name": "OE1",
          "element": "O",
          "coord": [
            -1.082900047302246,
            4.374499797821045,
            11.891500473022461
          ]
        },
        {
          "atom_index": 668,
          "name": "OE2",
          "element": "O",
          "coord": [
            -0.9171000123023987,
            4.359000205993652,
            12.033499717712402
          ]
        }
      ]
    },
    {
      "id": "A:98",
      "chain": "A",
      "resseq": 98,
      "icode": "",
      "resname": "LEU",
      "hetflag": " ",
      "sasa": 0.0,
      "atoms": [
        {
          "atom_index": 669,
          "name": "N",
          "element": "N",
          "coord": [
            -1.1491999626159668,
            3.9124999046325684,
            12.263799667358398
          ]
        },
        {
          "atom_index": 670,
          "name": "CA",
          "element": "C",
          "coord": [
            -1.1538000106811523,
            3.8942999839782715,
            12.407600402832031
          ]
        },
        {
          "atom_index": 671,
          "name": "C",
          "element": "C",
          "coord": [
            -1.0348000526428223,
            3.9647998809814453,
            12.471099853515625
          ]
        },
        {
          "atom_index": 672,
          "name": "O",
          "element": "O",
          "coord": [
            -0.9251999855041504,
            3.961899995803833,
            12.415499687194824
          ]
        },
        {
          "atom_index": 673,
          "name": "CB",
          "element": "C",
          "coord": [
            -1.144700050354004,
            3.7451000213623047,
            12.440600395202637
          ]
        },
        {
          "atom_index": 674,
          "name": "CG",
          "element": "C",
          "coord": [
            -1.2300000190734863,
            3.6468000411987305,
            12.359700202941895
          ]
        },
        {
          "atom_index": 675,
          "name": "CD1",
          "element": "C",
          "coord": [
            -1.193600058555603,
            3.5034000873565674,
            12.398300170898438
          ]
        },
        {
          "atom_index": 676,
          "name": "CD2",
          "element": "C",
          "coord": [
            -1.3773000240325928,
            3.675299882888794,
            12.380999565124512
          ]
        }
      ]
    },
    {
      "id": "A:99",
      "chain": "A",
      "resseq": 99,
      "icode": "",
      "resname": "ARG",
      "hetflag": " ",
      "sasa": 0.03226546198129654,
      "atoms": [
        {
          "atom_index": 677,
          "name": "N",
          "element": "N",
          "coord": [
            -1.055799961090088,
            4.027699947357178,
            12.58650016784668
          ]
        },
        {
          "atom_index": 678,
          "name": "CA",
          "element": "C",
          "coord": [
            -0.945900022983551,
            4.093800067901611,
            12.656900405883789
          ]
        },
        {
          "atom_index": 679,
          "name": "C",
          "element": "C",
          "coord": [
            -0.9616000056266785,
            4.087800025939941,
            12.809300422668457
          ]
        },
        {
          "atom_index": 680,
          "name": "O",
          "element": "O",
          "coord": [
            -1.0542999505996704,
            4.145100116729736,
            12.865500450134277
          ]
        },
        {
          "atom_index": 681,
          "name": "CB",
          "element": "C",
          "coord": [
            -0.932699978351593,
            4.238800048828125,
            12.610600471496582
          ]
        },
        {
          "atom_index": 682,
          "name": "CG",
          "element": "C",
          "coord": [
            -0.8202999830245972,
            4.315299987792969,
            12.680000305175781
          ]
        },
        {
          "atom_index": 683,
          "name": "CD",
          "element": "C",
          "coord": [
            -0.7993999719619751,
            4.450200080871582,
            12.61400032043457
          ]
        },
        {
          "atom_index": 684,
          "name": "NE",
          "element": "N",
          "coord": [
            -0.927299976348877,
            4.5167999267578125,
            12.590399742126465
          ]
        },
        {
          "atom_index": 685,
          "name": "CZ",
          "element": "C",
          "coord": [
            -1.0090999603271484,
            4.557600021362305,
            12.686800003051758
          ]
        },
        {
          "atom_index": 686,
          "name": "NH1",
          "element": "N",
          "coord": [
            -0.975600004196167,
            4.538700103759766,
            12.81350040435791
          ]
        },
        {
          "atom_index": 687,
          "name": "NH2",
          "element": "N",
          "coord": [
            -1.124899983406067,
            4.614999771118164,
            12.656100273132324
          ]
        }
      ]
    },
    {
      "id": "A:100",
      "chain": "A",
      "resseq": 100,
      "icode": "",
      "resname": "VAL",
      "hetflag": " ",
      "sasa": 0.0,
      "atoms": [
        {
          "atom_index": 688,
          "name": "N",
          "element": "N",
          "coord": [
            -0.8702999949455261,
            4.017399787902832,
            12.875
          ]
        },
        {
          "atom_index": 689,
          "name": "CA",
          "element": "C",
          "coord": [
            -0.871399998664856,
            4.001999855041504,
            13.020500183105469
          ]
        },
        {
          "atom_index": 690,
          "name": "C",
          "element": "C",
          "coord": [
            -0.7627000212669373,
            4.082399845123291,
            13.090100288391113
          ]
        },
        {
          "atom_index": 691,
          "name": "O",
          "element": "O",
          "coord": [
            -0.6448000073432922,
            4.060500144958496,
            13.066499710083008
          ]
        },
        {
          "atom_index": 692,
          "name": "CB",
          "element": "C",
          "coord": [
            -0.8501999974250793,
            3.856800079345703,
            13.062100410461426
          ]
        },
        {
          "atom_index": 693,
          "name": "CG1",
          "element": "C",
          "coord": [
            -0.8352000117301941,
            3.8494999408721924,
            13.213500022888184
          ]
        },
        {
          "atom_index": 694,
          "name": "CG2",
          "element": "C",
          "coord": [
            -0.96670001745224,
            3.7711000442504883,
            13.014699935913086
          ]
        }
      ]
    },
    {
      "id": "A:101",
      "chain": "A",
      "resseq": 101,
      "icode": "",
      "resname": "THR",
      "hetflag": " ",
      "sasa": 0.0,
      "atoms": [
        {
          "atom_index": 695,
          "name": "N",
          "element": "N",
          "coord": [
            -0.8029999732971191,
            4.174200057983398,
            13.177000045776367
          ]
        },
        {
          "atom_index": 696,
          "name": "CA",
          "element": "C",
          "coord": [
            -0.7074999809265137,
            4.256700038909912,
            13.250399589538574
          ]
        },
        {
          "atom_index": 697,
          "name": "C",
          "element": "C",
          "coord": [
            -0.7432000041007996,
            4.252999782562256,
            13.398900032043457
          ]
        },
        {
          "atom_index": 698,
          "name": "O",
          "element": "O",
          "coord": [
            -0.8592000007629395,
            4.233699798583984,
            13.435700416564941
          ]
        },
        {
          "atom_index": 699,
          "name": "CB",
          "element": "C",
          "coord": [
            -0.7116000056266785,
            4.406400203704834,
            13.204500198364258
          ]
        },
        {
          "atom_index": 700,
          "name": "OG1",
          "element": "O",
          "coord": [
            -0.8363999724388123,
            4.4653000831604,
            13.243399620056152
          ]
        },
        {
          "atom_index": 701,
          "name": "CG2",
          "element": "C",
          "coord": [
            -0.6974999904632568,
            4.417799949645996,
            13.05210018157959
          ]
        }
      ]
    },
    {
      "id": "A:102",
      "chain": "A",
      "resseq": 102,
      "icode": "",
      "resname": "ALA",
      "hetflag": " ",
      "sasa": 0.0,
      "atoms": [
        {
          "atom_index": 702,
          "name": "N",
          "element": "N",
          "coord": [
            -0.642300009727478,
            4.270199775695801,
            13.483099937438965
          ]
        },
        {
          "atom_index": 703,
          "name": "CA",
          "element": "C",
          "coord": [
            -0.6618000268936157,
            4.273099899291992,
            13.627599716186523
          ]
        },
        {
          "atom_index": 704,
          "name": "C",
          "element": "C",
          "coord": [
            -0.7592999935150146,
            4.385300159454346,
            13.661600112915039
          ]
        },
        {
          "atom_index": 705,
          "name": "O",
          "element": "O",
          "coord": [
            -0.7705000042915344,
            4.483699798583984,
            13.587200164794922
          ]
        },
        {
          "atom_index": 706,
          "name": "CB",
          "element": "C",
          "coord": [
            -0.5288000106811523,
            4.298500061035156,
            13.697699546813965
          ]
        }
      ]
    },
    {
      "id": "A:103",
      "chain": "A",
      "resseq": 103,
      "icode": "",
      "resname": "ALA",
      "hetflag": " ",
      "sasa": 1.4188436269760132,
      "atoms": [
        {
          "atom_index": 707,
          "name": "N",
          "element": "N",
          "coord": [
            -0.8295000195503235,
            4.369699954986572,
            13.773699760437012
          ]
        },
        {
          "atom_index": 708,
          "name": "CA",
          "element": "C",
          "coord": [
            -0.9254999756813049,
            4.470200061798096,
            13.819899559020996
          ]
        },
        {
          "atom_index": 709,
          "name": "C",
          "element": "C",
          "coord": [
            -0.8592000007629395,
            4.607900142669678,
            13.831899642944336
          ]
        },
        {
          "atom_index": 710,
          "name": "O",
          "element": "O",
          "coord": [
            -0.9273999929428101,
            4.709700107574463,
            13.843000411987305
          ]
        },
        {
          "atom_index": 711,
          "name": "CB",
          "element": "C",
          "coord": [
            -0.9842000007629395,
            4.428299903869629,
            13.954899787902832
          ]
        }
      ]
    },
    {
      "id": "A:104",
      "chain": "A",
      "resseq": 104,
      "icode": "",
      "resname": "SER",
      "hetflag": " ",
      "sasa": 6.553263187408447,
      "atoms": [
        {
          "atom_index": 712,
          "name": "N",
          "element": "N",
          "coord": [
            -0.7261000275611877,
            4.609799861907959,
            13.830400466918945
          ]
        },
        {
          "atom_index": 713,
          "name": "CA",
          "element": "C",
          "coord": [
            -0.6509000062942505,
            4.734000205993652,
            13.838600158691406
          ]
        },
        {
          "atom_index": 714,
          "name": "C",
          "element": "C",
          "coord": [
            -0.6169999837875366,
            4.782899856567383,
            13.698200225830078
          ]
        },
        {
          "atom_index": 715,
          "name": "O",
          "element": "O",
          "coord": [
            -0.5654000043869019,
            4.8927998542785645,
            13.680500030517578
          ]
        },
        {
          "atom_index": 716,
          "name": "CB",
          "element": "C",
          "coord": [
            -0.5213000178337097,
            4.713200092315674,
            13.91510009765625
          ]
        },
        {
          "atom_index": 717,
          "name": "OG",
          "element": "O",
          "coord": [
            -0.4341999888420105,
            4.627099990844727,
            13.843999862670898
          ]
        }
      ]
    },
    {
      "id": "A:105",
      "chain": "A",
      "resseq": 105,
      "icode": "",
      "resname": "GLY",
      "hetflag": " ",
      "sasa": 0.4098881483078003,
      "atoms": [
        {
          "atom_index": 718,
          "name": "N",
          "element": "N",
          "coord": [
            -0.645799994468689,
            4.700799942016602,
            13.598199844360352
          ]
        },
        {
          "atom_index": 719,
          "name": "CA",
          "element": "C",
          "coord": [
            -0.6169000267982483,
            4.739999771118164,
            13.461799621582031
          ]
        },
        {
          "atom_index": 720,
          "name": "C",
          "element": "C",
          "coord": [
            -0.49160000681877136,
            4.674200057983398,
            13.406800270080566
          ]
        },
        {
          "atom_index": 721,
          "name": "O",
          "element": "O",
          "coord": [
            -0.45879998803138733,
            4.690800189971924,
            13.289299964904785
          ]
        }
      ]
    },
    {
      "id": "A:106",
      "chain": "A",
      "resseq": 106,
      "icode": "",
      "resname": "ALA",
      "hetflag": " ",
      "sasa": 1.3551493883132935,
      "atoms": [
        {
          "atom_index": 722,
          "name": "N",
          "element": "N",
          "coord": [
            -0.42089998722076416,
            4.599599838256836,
            13.490699768066406
          ]
        },
        {
          "atom_index": 723,
          "name": "CA",
          "element": "C",
          "coord": [
            -0.3001999855041504,
            4.531199932098389,
            13.446399688720703
          ]
        },
        {
          "atom_index": 724,
          "name": "C",
          "element": "C",
          "coord": [
            -0.3386000096797943,
            4.424499988555908,
            13.343999862670898
          ]
        },
        {
          "atom_index": 725,
          "name": "O",
          "element": "O",
          "coord": [
            -0.41839998960494995,
            4.335700035095215,
            13.372599601745605
          ]
        },
        {
          "atom_index": 726,
          "name": "CB",
          "element": "C",
          "coord": [
            -0.2290000021457672,
            4.46750020980835,
            13.564800262451172
          ]
        }
      ]
    },
    {
      "id": "A:107",
      "chain": "A",
      "resseq": 107,
      "icode": "",
      "resname": "PRO",
      "hetflag": " ",
      "sasa": 4.832463264465332,
      "atoms": [
        {
          "atom_index": 727,
          "name": "N",
          "element": "N",
          "coord": [
            -0.28119999170303345,
            4.43209981918335,
            13.222800254821777
          ]
        },
        {
          "atom_index": 728,
          "name": "CA",
          "element": "C",
          "coord": [
            -0.3084000051021576,
            4.337299823760986,
            13.114100456237793
          ]
        },
        {
          "atom_index": 729,
          "name": "C",
          "element": "C",
          "coord": [
            -0.26649999618530273,
            4.192999839782715,
            13.142399787902832
          ]
        },
        {
          "atom_index": 730,
          "name": "O",
          "element": "O",
          "coord": [
            -0.16290000081062317,
            4.168600082397461,
            13.203700065612793
          ]
        },
        {
          "atom_index": 731,
          "name": "CB",
          "element": "C",
          "coord": [
            -0.2298000007867813,
            4.39769983291626,
            12.997099876403809
          ]
        },
        {
          "atom_index": 732,
          "name": "CG",
          "element": "C",
          "coord": [
            -0.10999999940395355,
            4.456999778747559,
            13.06760025024414
          ]
        },
        {
          "atom_index": 733,
          "name": "CD",
          "element": "C",
          "coord": [
            -0.1843000054359436,
            4.533199787139893,
            13.176899909973145
          ]
        }
      ]
    },
    {
      "id": "A:108",
      "chain": "A",
      "resseq": 108,
      "icode": "",
      "resname": "ARG",
      "hetflag": " ",
      "sasa": 0.2526049017906189,
      "atoms": [
        {
          "atom_index": 734,
          "name": "N",
          "element": "N",
          "coord": [
            -0.34850001335144043,
            4.098100185394287,
            13.097999572753906
          ]
        },
        {
          "atom_index": 735,
          "name": "CA",
          "element": "C",
          "coord": [
            -0.3172999918460846,
            3.9565000534057617,
            13.114399909973145
          ]
        },
        {
          "atom_index": 736,
          "name": "C",
          "element": "C",
          "coord": [
            -0.3495999872684479,
            3.8689000606536865,
            12.992799758911133
          ]
        },
        {
          "atom_index": 737,
          "name": "O",
          "element": "O",
          "coord": [
            -0.26589998602867126,
            3.789299964904785,
            12.950499534606934
          ]
        },
        {
          "atom_index": 738,
          "name": "CB",
          "element": "C",
          "coord": [
            -0.382999986410141,
            3.9001998901367188,
            13.240799903869629
          ]
        },
        {
          "atom_index": 739,
          "name": "CG",
          "element": "C",
          "coord": [
            -0.31130000948905945,
            3.944700002670288,
            13.3681001663208
          ]
        },
        {
          "atom_index": 740,
          "name": "CD",
          "element": "C",
          "coord": [
            -0.3391000032424927,
            3.849600076675415,
            13.481399536132812
          ]
        },
        {
          "atom_index": 741,
          "name": "NE",
          "element": "N",
          "coord": [
            -0.2912999987602234,
            3.7151999473571777,
            13.449700355529785
          ]
        },
        {
          "atom_index": 742,
          "name": "CZ",
          "element": "C",
          "coord": [
            -0.32269999384880066,
            3.606600046157837,
            13.51990032196045
          ]
        },
        {
          "atom_index": 743,
          "name": "NH1",
          "element": "N",
          "coord": [
            -0.40209999680519104,
            3.6168999671936035,
            13.625699996948242
          ]
        },
        {
          "atom_index": 744,
          "name": "NH2",
          "element": "N",
          "coord": [
            -0.27649998664855957,
            3.4874000549316406,
            13.48330020904541
          ]
        }
      ]
    },
    {
      "id": "A:109",
      "chain": "A",
      "resseq": 109,
      "icode": "",
      "resname": "TYR",
      "hetflag": " ",
      "sasa": 0.0,
      "atoms": [
        {
          "atom_index": 745,
          "name": "N",
          "element": "N",
          "coord": [
            -0.46939998865127563,
            3.8822999000549316,
            12.935999870300293
          ]
        },
        {
          "atom_index": 746,
          "name": "CA",
          "element": "C",
          "coord": [
            -0.5044000148773193,
            3.8036999702453613,
            12.816800117492676
          ]
        },
        {
          "atom_index": 747,
          "name": "C",
          "element": "C",
          "coord": [
            -0.573199987411499,
            3.885200023651123,
            12.7076997756958
          ]
        },
        {
          "atom_index": 748,
          "name": "O",
          "element": "O",
          "coord": [
            -0.6628999710083008,
            3.9637999534606934,
            12.734700202941895
          ]
        },
        {
          "atom_index": 749,
          "name": "CB",
          "element": "C",
          "coord": [
            -0.5934000015258789,
            3.6830999851226807,
            12.852700233459473
          ]
        },
        {
          "atom_index": 750,
          "name": "CG",
          "element": "C",
          "coord": [
            -0.5260999798774719,
            3.581700086593628,
            12.941499710083008
          ]
        },
        {
          "atom_index": 751,
          "name": "CD1",
          "element": "C",
          "coord": [
            -0.5182999968528748,
            3.600800037384033,
            13.07919979095459
          ]
        },
        {
          "atom_index": 752,
          "name": "CD2",
          "element": "C",
          "coord": [
            -0.4636000096797943,
            3.4697999954223633,
            12.887200355529785
          ]
        },
        {
          "atom_index": 753,
          "name": "CE1",
          "element": "C",
          "coord": [
            -0.44909998774528503,
            3.510999917984009,
            13.161499977111816
          ]
        },
        {
          "atom_index": 754,
          "name": "CE2",
          "element": "C",
          "coord": [
            -0.39410001039505005,
            3.379300117492676,
            12.968400001525879
          ]
        },
        {
          "atom_index": 755,
          "name": "CZ",
          "element": "C",
          "coord": [
            -0.3871999979019165,
            3.4010000228881836,
            13.105600357055664
          ]
        },
        {
          "atom_index": 756,
          "name": "OH",
          "element": "O",
          "coord": [
            -0.31630000472068787,
            3.314500093460083,
            13.185600280761719
          ]
        }
      ]
    },
    {
      "id": "A:110",
      "chain": "A",
      "resseq": 110,
      "icode": "",
      "resname": "HIS",
      "hetflag": " ",
      "sasa": 2.814342975616455,
      "atoms": [
        {
          "atom_index": 757,
          "name": "N",
          "element": "N",
          "coord": [
            -0.5307000279426575,
            3.867000102996826,
            12.58329963684082
          ]
        },
        {
          "atom_index": 758,
          "name": "CA",
          "element": "C",
          "coord": [
            -0.5935999751091003,
            3.9395999908447266,
            12.473299980163574
          ]
        },
        {
          "atom_index": 759,
          "name": "C",
          "element": "C",
          "coord": [
            -0.5907999873161316,
            3.853300094604492,
            12.348199844360352
          ]
        },
        {
          "atom_index": 760,
          "name": "O",
          "element": "O",
          "coord": [
            -0.4837000072002411,
            3.8124001026153564,
            12.304300308227539
          ]
        },
        {
          "atom_index": 761,
          "name": "CB",
          "element": "C",
          "coord": [
            -0.5205000042915344,
            4.072400093078613,
            12.447600364685059
          ]
        },
        {
          "atom_index": 762,
          "name": "CG",
          "element": "C",
          "coord": [
            -0.5974000096321106,
            4.167900085449219,
            12.361499786376953
          ]
        },
        {
          "atom_index": 763,
          "name": "ND1",
          "element": "N",
          "coord": [
            -0.5533000230789185,
            4.29580020904541,
            12.334799766540527
          ]
        },
        {
          "atom_index": 764,
          "name": "CD2",
          "element": "C",
          "coord": [
            -0.7156999707221985,
            4.154799938201904,
            12.29699993133545
          ]
        },
        {
          "atom_index": 765,
          "name": "CE1",
          "element": "C",
          "coord": [
            -0.6412000060081482,
            4.357399940490723,
            12.25730037689209
          ]
        },
        {
          "atom_index": 766,
          "name": "NE2",
          "element": "N",
          "coord": [
            -0.7408000230789185,
            4.273900032043457,
            12.232799530029297
          ]
        }
      ]
    },
    {
      "id": "A:111",
      "chain": "A",
      "resseq": 111,
      "icode": "",
      "resname": "ARG",
      "hetflag": " ",
      "sasa": 0.0,
      "atoms": [
        {
          "atom_index": 767,
          "name": "N",
          "element": "N",
          "coord": [
            -0.7084000110626221,
            3.82450008392334,
            12.291899681091309
          ]
        },
        {
          "atom_index": 768,
          "name": "CA",
          "element": "C",
          "coord": [
            -0.7156000137329102,
            3.7435998916625977,
            12.170700073242188
          ]
        },
        {
          "atom_index": 769,
          "name": "C",
          "element": "C",
          "coord": [
            -0.847100019454956,
            3.7518999576568604,
            12.093500137329102
          ]
        },
        {
          "atom_index": 770,
          "name": "O",
          "element": "O",
          "coord": [
            -0.9387000203132629,
            3.8248000144958496,
            12.13029956817627
          ]
        },
        {
          "atom_index": 771,
          "name": "CB",
          "element": "C",
          "coord": [
            -0.6830000281333923,
            3.5973000526428223,
            12.203300476074219
          ]
        },
        {
          "atom_index": 772,
          "name": "CG",
          "element": "C",
          "coord": [
            -0.7815999984741211,
            3.5292999744415283,
            12.295599937438965
          ]
        },
        {
          "atom_index": 773,
          "name": "CD",
          "element": "C",
          "coord": [
            -0.7390000224113464,
            3.386199951171875,
            12.325799942016602
          ]
        },
        {
          "atom_index": 774,
          "name": "NE",
          "element": "N",
          "coord": [
            -0.7199000120162964,
            3.306999921798706,
            12.204400062561035
          ]
        },
        {
          "atom_index": 775,
          "name": "CZ",
          "element": "C",
          "coord": [
            -0.7190999984741211,
            3.1737000942230225,
            12.20110034942627
          ]
        },
        {
          "atom_index": 776,
          "name": "NH1",
          "element": "N",
          "coord": [
            -0.736299991607666,
            3.103300094604492,
            12.312100410461426
          ]
        },
        {
          "atom_index": 777,
          "name": "NH2",
          "element": "N",
          "coord": [
            -0.7034000158309937,
            3.110300064086914,
            12.086199760437012
          ]
        }
      ]
    },
    {
      "id": "A:112",
      "chain": "A",
      "resseq": 112,
      "icode": "",
      "resname": "VAL",
      "hetflag": " ",
      "sasa": 0.8711674809455872,
      "atoms": [
        {
          "atom_index": 778,
          "name": "N",
          "element": "N",
          "coord": [
            -0.8539000153541565,
            3.6775999069213867,
            11.983499526977539
          ]
        },
        {
          "atom_index": 779,
          "name": "CA",
          "element": "C",
          "coord": [
            -0.972100019454956,
            3.673799991607666,
            11.89780044555664
          ]
        },
        {
          "atom_index": 780,
          "name": "C",
          "element": "C",
          "coord": [
            -1.0214999914169312,
            3.5295000076293945,
            11.886799812316895
          ]
        },
        {
          "atom_index": 781,
          "name": "O",
          "element": "O",
          "coord": [
            -0.942300021648407,
            3.435699939727783,
            11.89330005645752
          ]
        },
        {
          "atom_index": 782,
          "name": "CB",
          "element": "C",
          "coord": [
            -0.9398999810218811,
            3.72979998588562,
            11.757200241088867
          ]
        },
        {
          "atom_index": 783,
          "name": "CG1",
          "element": "C",
          "coord": [
            -1.0583000183105469,
            3.710900068283081,
            11.66450023651123
          ]
        },
        {
          "atom_index": 784,
          "name": "CG2",
          "element": "C",
          "coord": [
            -0.9053000211715698,
            3.877700090408325,
            11.76710033416748
          ]
        }
      ]
    },
    {
      "id": "A:113",
      "chain": "A",
      "resseq": 113,
      "icode": "",
      "resname": "ILE",
      "hetflag": " ",
      "sasa": 0.0,
      "atoms": [
        {
          "atom_index": 785,
          "name": "N",
          "element": "N",
          "coord": [
            -1.152500033378601,
            3.511899948120117,
            11.872300148010254
          ]
        },
        {
          "atom_index": 786,
          "name": "CA",
          "element": "C",
          "coord": [
            -1.2098000049591064,
            3.3780999183654785,
            11.86340045928955
          ]
        },
        {
          "atom_index": 787,
          "name": "C",
          "element": "C",
          "coord": [
            -1.323199987411499,
            3.367000102996826,
            11.762200355529785
          ]
        },
        {
          "atom_index": 788,
          "name": "O",
          "element": "O",
          "coord": [
            -1.4076999425888062,
            3.456199884414673,
            11.750399589538574
          ]
        },
        {
          "atom_index": 789,
          "name": "CB",
          "element": "C",
          "coord": [
            -1.2651000022888184,
            3.3303000926971436,
            12.002400398254395
          ]
        },
        {
          "atom_index": 790,
          "name": "CG1",
          "element": "C",
          "coord": [
            -1.1511000394821167,
            3.309499979019165,
            12.102700233459473
          ]
        },
        {
          "atom_index": 791,
          "name": "CG2",
          "element": "C",
          "coord": [
            -1.3451999425888062,
            3.2009999752044678,
            11.986200332641602
          ]
        },
        {
          "atom_index": 792,
          "name": "CD1",
          "element": "C",
          "coord": [
            -1.058500051498413,
            3.1949000358581543,
            12.069700241088867
          ]
        }
      ]
    },
    {
      "id": "A:114",
      "chain": "A",
      "resseq": 114,
      "icode": "",
      "resname": "HIS",
      "hetflag": " ",
      "sasa": 0.8966834545135498,
      "atoms": [
        {
          "atom_index": 793,
          "name": "N",
          "element": "N",
          "coord": [
            -1.3228000402450562,
            3.256500005722046,
            11.688400268554688
          ]
        },
        {
          "atom_index": 794,
          "name": "CA",
          "element": "C",
          "coord": [
            -1.4277000427246094,
            3.226599931716919,
            11.59160041809082
          ]
        },
        {
          "atom_index": 795,
          "name": "C",
          "element": "C",
          "coord": [
            -1.4954999685287476,
            3.10260009765625,
            11.649299621582031
          ]
        },
        {
          "atom_index": 796,
          "name": "O",
          "element": "O",
          "coord": [
            -1.4395999908447266,
            2.9941000938415527,
            11.64799976348877
          ]
        },
        {
          "atom_index": 797,
          "name": "CB",
          "element": "C",
          "coord": [
            -1.3695000410079956,
            3.19569993019104,
            11.45300006866455
          ]
        },
        {
          "atom_index": 798,
          "name": "CG",
          "element": "C",
          "coord": [
            -1.2976000308990479,
            3.311000108718872,
            11.39009952545166
          ]
        },
        {
          "atom_index": 799,
          "name": "ND1",
          "element": "N",
          "coord": [
            -1.1739000082015991,
            3.354099988937378,
            11.432700157165527
          ]
        },
        {
          "atom_index": 800,
          "name": "CD2",
          "element": "C",
          "coord": [
            -1.3329999446868896,
            3.3931000232696533,
            11.288100242614746
          ]
        },
        {
          "atom_index": 801,
          "name": "CE1",
          "element": "C",
          "coord": [
            -1.1359000205993652,
            3.45740008354187,
            11.35949993133545
          ]
        },
        {
          "atom_index": 802,
          "name": "NE2",
          "element": "N",
          "coord": [
            -1.2305999994277954,
            3.483099937438965,
            11.271200180053711
          ]
        }
      ]
    },
    {
      "id": "A:115",
      "chain": "A",
      "resseq": 115,
      "icode": "",
      "resname": "ILE",
      "hetflag": " ",
      "sasa": 0.0,
      "atoms": [
        {
          "atom_index": 803,
          "name": "N",
          "element": "N",
          "coord": [
            -1.614799976348877,
            3.1189000606536865,
            11.70259952545166
          ]
        },
        {
          "atom_index": 804,
          "name": "CA",
          "element": "C",
          "coord": [
            -1.6825000047683716,
            3.005199909210205,
            11.762499809265137
          ]
        },
        {
          "atom_index": 805,
          "name": "C",
          "element": "C",
          "coord": [
            -1.6713999509811401,
            2.875999927520752,
            11.679400444030762
          ]
        },
        {
          "atom_index": 806,
          "name": "O",
          "element": "O",
          "coord": [
            -1.6675000190734863,
            2.766900062561035,
            11.73490047454834
          ]
        },
        {
          "atom_index": 807,
          "name": "CB",
          "element": "C",
          "coord": [
            -1.8295999765396118,
            3.0429999828338623,
            11.79259967803955
          ]
        },
        {
          "atom_index": 808,
          "name": "CG1",
          "element": "C",
          "coord": [
            -1.8295999765396118,
            3.1535000801086426,
            11.899399757385254
          ]
        },
        {
          "atom_index": 809,
          "name": "CG2",
          "element": "C",
          "coord": [
            -1.9093999862670898,
            2.9214999675750732,
            11.83810043334961
          ]
        },
        {
          "atom_index": 810,
          "name": "CD1",
          "element": "C",
          "coord": [
            -1.9652999639511108,
            3.210599899291992,
            11.932000160217285
          ]
        }
      ]
    },
    {
      "id": "A:116",
      "chain": "A",
      "resseq": 116,
      "icode": "",
      "resname": "ASN",
      "hetflag": " ",
      "sasa": 0.0,
      "atoms": [
        {
          "atom_index": 811,
          "name": "N",
          "element": "N",
          "coord": [
            -1.6611000299453735,
            2.8893001079559326,
            11.54740047454834
          ]
        },
        {
          "atom_index": 812,
          "name": "CA",
          "element": "C",
          "coord": [
            -1.6505999565124512,
            2.7737998962402344,
            11.457799911499023
          ]
        },
        {
          "atom_index": 813,
          "name": "C",
          "element": "C",
          "coord": [
            -1.5133999586105347,
            2.7047998905181885,
            11.45479965209961
          ]
        },
        {
          "atom_index": 814,
          "name": "O",
          "element": "O",
          "coord": [
            -1.496399998664856,
            2.6036999225616455,
            11.38700008392334
          ]
        },
        {
          "atom_index": 815,
          "name": "CB",
          "element": "C",
          "coord": [
            -1.6866999864578247,
            2.8152999877929688,
            11.3149995803833
          ]
        },
        {
          "atom_index": 816,
          "name": "CG",
          "element": "C",
          "coord": [
            -1.5964000225067139,
            2.925100088119507,
            11.262100219726562
          ]
        },
        {
          "atom_index": 817,
          "name": "OD1",
          "element": "O",
          "coord": [
            -1.5892000198364258,
            3.0334999561309814,
            11.319499969482422
          ]
        },
        {
          "atom_index": 818,
          "name": "ND2",
          "element": "N",
          "coord": [
            -1.5266000032424927,
            2.89739990234375,
            11.153200149536133
          ]
        }
      ]
    },
    {
      "id": "A:117",
      "chain": "A",
      "resseq": 117,
      "icode": "",
      "resname": "GLU",
      "hetflag": " ",
      "sasa": 0.9143658876419067,
      "atoms": [
        {
          "atom_index": 819,
          "name": "N",
          "element": "N",
          "coord": [
            -1.4163000583648682,
            2.7565999031066895,
            11.529000282287598
          ]
        },
        {
          "atom_index": 820,
          "name": "CA",
          "element": "C",
          "coord": [
            -1.2843999862670898,
            2.696500062942505,
            11.527299880981445
          ]
        },
        {
          "atom_index": 821,
          "name": "C",
          "element": "C",
          "coord": [
            -1.2417000532150269,
            2.6321001052856445,
            11.657400131225586
          ]
        },
        {
          "atom_index": 822,
          "name": "O",
          "element": "O",
          "coord": [
            -1.13100004196167,
            2.579200029373169,
            11.667699813842773
          ]
        },
        {
          "atom_index": 823,
          "name": "CB",
          "element": "C",
          "coord": [
            -1.1813000440597534,
            2.8013999462127686,
            11.486499786376953
          ]
        },
        {
          "atom_index": 824,
          "name": "CG",
          "element": "C",
          "coord": [
            -1.2217999696731567,
            2.873800039291382,
            11.359999656677246
          ]
        },
        {
          "atom_index": 825,
          "name": "CD",
          "element": "C",
          "coord": [
            -1.118299961090088,
            2.9709999561309814,
            11.309499740600586
          ]
        },
        {
          "atom_index": 826,
          "name": "OE1",
          "element": "O",
          "coord": [
            -1.0059000253677368,
            2.9746999740600586,
            11.36460018157959
          ]
        },
        {
          "atom_index": 827,
          "name": "OE2",
          "element": "O",
          "coord": [
            -1.149999976158142,
            3.0436999797821045,
            11.213199615478516
          ]
        }
      ]
    },
    {
      "id": "A:118",
      "chain": "A",
      "resseq": 118,
      "icode": "",
      "resname": "VAL",
      "hetflag": " ",
      "sasa": 0.0,
      "atoms": [
        {
          "atom_index": 828,
          "name": "N",
          "element": "N",
          "coord": [
            -1.3286000490188599,
            2.634700059890747,
            11.757200241088867
          ]
        },
        {
          "atom_index": 829,
          "name": "CA",
          "element": "C",
          "coord": [
            -1.2932000160217285,
            2.5764000415802,
            11.885899543762207
          ]
        },
        {
          "atom_index": 830,
          "name": "C",
          "element": "C",
          "coord": [
            -1.4005000591278076,
            2.4830000400543213,
            11.938899993896484
          ]
        },
        {
          "atom_index": 831,
          "name": "O",
          "element": "O",
          "coord": [
            -1.4428999423980713,
            2.4927000999450684,
            12.054400444030762
          ]
        },
        {
          "atom_index": 832,
          "name": "CB",
          "element": "C",
          "coord": [
            -1.2639000415802002,
            2.6868999004364014,
            11.989100456237793
          ]
        },
        {
          "atom_index": 833,
          "name": "CG1",
          "element": "C",
          "coord": [
            -1.1382999420166016,
            2.7639000415802,
            11.947600364685059
          ]
        },
        {
          "atom_index": 834,
          "name": "CG2",
          "element": "C",
          "coord": [
            -1.381500005722046,
            2.7804999351501465,
            11.998900413513184
          ]
        }
      ]
    },
    {
      "id": "A:119",
      "chain": "A",
      "resseq": 119,
      "icode": "",
      "resname": "VAL",
      "hetflag": " ",
      "sasa": 0.0,
      "atoms": [
        {
          "atom_index": 835,
          "name": "N",
          "element": "N",
          "coord": [
            -1.4416999816894531,
            2.390000104904175,
            11.853799819946289
          ]
        },
        {
          "atom_index": 836,
          "name": "CA",
          "element": "C",
          "coord": [
            -1.5450999736785889,
            2.2953999042510986,
            11.89050006866455
          ]
        },
        {
          "atom_index": 837,
          "name": "C",
          "element": "C",
          "coord": [
            -1.4937000274658203,
            2.190500020980835,
            11.988699913024902
          ]
        },
        {
          "atom_index": 838,
          "name": "O",
          "element": "O",
          "coord": [
            -1.37909996509552,
            2.1459999084472656,
            11.981300354003906
          ]
        },
        {
          "atom_index": 839,
          "name": "CB",
          "element": "C",
          "coord": [
            -1.6033999919891357,
            2.2244999408721924,
            11.76449966430664
          ]
        },
        {
          "atom_index": 840,
          "name": "CG1",
          "element": "C",
          "coord": [
            -1.7288999557495117,
            2.147200107574463,
            11.80090045928955
          ]
        },
        {
          "atom_index": 841,
          "name": "CG2",
          "element": "C",
          "coord": [
            -1.6354999542236328,
            2.3266000747680664,
            11.656900405883789
          ]
        }
      ]
    },
    {
      "id": "A:120",
      "chain": "A",
      "resseq": 120,
      "icode": "",
      "resname": "LEU",
      "hetflag": " ",
      "sasa": 0.0,
      "atoms": [
        {
          "atom_index": 842,
          "name": "N",
          "element": "N",
          "coord": [
            -1.579699993133545,
            2.1533000469207764,
            12.0826997756958
          ]
        },
        {
          "atom_index": 843,
          "name": "CA",
          "element": "C",
          "coord": [
            -1.5454000234603882,
            2.0518999099731445,
            12.181400299072266
          ]
        },
        {
          "atom_index": 844,
          "name": "C",
          "element": "C",
          "coord": [
            -1.6780999898910522,
            1.9890999794006348,
            12.227700233459473
          ]
        },
        {
          "atom_index": 845,
          "name": "O",
          "element": "O",
          "coord": [
            -1.733299970626831,
            2.0244998931884766,
            12.33180046081543
          ]
        },
        {
          "atom_index": 846,
          "name": "CB",
          "element": "C",
          "coord": [
            -1.4694000482559204,
            2.115999937057495,
            12.297499656677246
          ]
        },
        {
          "atom_index": 847,
          "name": "CG",
          "element": "C",
          "coord": [
            -1.378499984741211,
            2.0234999656677246,
            12.376999855041504
          ]
        },
        {
          "atom_index": 848,
          "name": "CD1",
          "element": "C",
          "coord": [
            -1.2963000535964966,
            2.1043999195098877,
            12.475000381469727
          ]
        },
        {
          "atom_index": 849,
          "name": "CD2",
          "element": "C",
          "coord": [
            -1.4621000289916992,
            1.9178999662399292,
            12.447099685668945
          ]
        }
      ]
    },
    {
      "id": "A:121",
      "chain": "A",
      "resseq": 121,
      "icode": "",
      "resname": "LEU",
      "hetflag": " ",
      "sasa": 0.0,
      "atoms": [
        {
          "atom_index": 850,
          "name": "N",
          "element": "N",
          "coord": [
            -1.7283999919891357,
            1.896299958229065,
            12.146400451660156
          ]
        },
        {
          "atom_index": 851,
          "name": "CA",
          "element": "C",
          "coord": [
            -1.854599952697754,
            1.8273999691009521,
            12.171600341796875
          ]
        },
        {
          "atom_index": 852,
          "name": "C",
          "element": "C",
          "coord": [
            -1.8517999649047852,
            1.7480000257492065,
            12.300000190734863
          ]
        },
        {
          "atom_index": 853,
          "name": "O",
          "element": "O",
          "coord": [
            -1.7447999715805054,
            1.7223999500274658,
            12.354900360107422
          ]
        },
        {
          "atom_index": 854,
          "name": "CB",
          "element": "C",
          "coord": [
            -1.885200023651123,
            1.7297999858856201,
            12.05739974975586
          ]
        },
        {
          "atom_index": 855,
          "name": "CG",
          "element": "C",
          "coord": [
            -1.8973000049591064,
            1.7755000591278076,
            11.912099838256836
          ]
        },
        {
          "atom_index": 856,
          "name": "CD1",
          "element": "C",
          "coord": [
            -1.7700999975204468,
            1.8428000211715698,
            11.869400024414062
          ]
        },
        {
          "atom_index": 857,
          "name": "CD2",
          "element": "C",
          "coord": [
            -1.9212000370025635,
            1.6540000438690186,
            11.82289981842041
          ]
        }
      ]
    },
    {
      "id": "A:122",
      "chain": "A",
      "resseq": 122,
      "icode": "",
      "resname": "ASP",
      "hetflag": " ",
      "sasa": 0.0,
      "atoms": [
        {
          "atom_index": 858,
          "name": "N",
          "element": "N",
          "coord": [
            -1.9699000120162964,
            1.7096999883651733,
            12.348299980163574
          ]
        },
        {
          "atom_index": 859,
          "name": "CA",
          "element": "C",
          "coord": [
            -1.9773000478744507,
            1.6260000467300415,
            12.46780014038086
          ]
        },
        {
          "atom_index": 860,
          "name": "C",
          "element": "C",
          "coord": [
            -1.941499948501587,
            1.4866000413894653,
            12.418399810791016
          ]
        },
        {
          "atom_index": 861,
          "name": "O",
          "element": "O",
          "coord": [
            -1.9493000507354736,
            1.4591000080108643,
            12.298600196838379
          ]
        },
        {
          "atom_index": 862,
          "name": "CB",
          "element": "C",
          "coord": [
            -2.11899995803833,
            1.621500015258789,
            12.52649974822998
          ]
        },
        {
          "atom_index": 863,
          "name": "CG",
          "element": "C",
          "coord": [
            -2.16759991645813,
            1.7562999725341797,
            12.574000358581543
          ]
        },
        {
          "atom_index": 864,
          "name": "OD1",
          "element": "O",
          "coord": [
            -2.0871999263763428,
            1.830299973487854,
            12.633600234985352
          ]
        },
        {
          "atom_index": 865,
          "name": "OD2",
          "element": "O",
          "coord": [
            -2.287100076675415,
            1.7864999771118164,
            12.55459976196289
          ]
        }
      ]
    },
    {
      "id": "A:123",
      "chain": "A",
      "resseq": 123,
      "icode": "",
      "resname": "ALA",
      "hetflag": " ",
      "sasa": 0.0,
      "atoms": [
        {
          "atom_index": 866,
          "name": "N",
          "element": "N",
          "coord": [
            -1.90339994430542,
            1.3976000547409058,
            12.508899688720703
          ]
        },
        {
          "atom_index": 867,
          "name": "CA",
          "element": "C",
          "coord": [
            -1.8687000274658203,
            1.2618999481201172,
            12.468099594116211
          ]
        },
        {
          "atom_index": 868,
          "name": "C",
          "element": "C",
          "coord": [
            -1.9918999671936035,
            1.1892999410629272,
            12.415599822998047
          ]
        },
        {
          "atom_index": 869,
          "name": "O",
          "element": "O",
          "coord": [
            -2.1050000190734863,
            1.2237000465393066,
            12.449000358581543
          ]
        },
        {
          "atom_index": 870,
          "name": "CB",
          "element": "C",
          "coord": [
            -1.8108999729156494,
            1.1856000423431396,
            12.585100173950195
          ]
        }
      ]
    },
    {
      "id": "A:124",
      "chain": "A",
      "resseq": 124,
      "icode": "",
      "resname": "PRO",
      "hetflag": " ",
      "sasa": 0.0,
      "atoms": [
        {
          "atom_index": 871,
          "name": "N",
          "element": "N",
          "coord": [
            -1.9714000225067139,
            1.0889999866485596,
            12.329700469970703
          ]
        },
        {
          "atom_index": 872,
          "name": "CA",
          "element": "C",
          "coord": [
            -2.085200071334839,
            1.013700008392334,
            12.27560043334961
          ]
        },
        {
          "atom_index": 873,
          "name": "C",
          "element": "C",
          "coord": [
            -2.1579999923706055,
            0.9528999924659729,
            12.39490032196045
          ]
        },
        {
          "atom_index": 874,
          "name": "O",
          "element": "O",
          "coord": [
            -2.1048998832702637,
            0.9538000226020813,
            12.506400108337402
          ]
        },
        {
          "atom_index": 875,
          "name": "CB",
          "element": "C",
          "coord": [
            -2.0167999267578125,
            0.9071999788284302,
            12.189399719238281
          ]
        },
        {
          "atom_index": 876,
          "name": "CG",
          "element": "C",
          "coord": [
            -1.8904000520706177,
            0.9799000024795532,
            12.142600059509277
          ]
        },
        {
          "atom_index": 877,
          "name": "CD",
          "element": "C",
          "coord": [
            -1.844599962234497,
            1.0361000299453735,
            12.275699615478516
          ]
        }
      ]
    },
    {
      "id": "A:125",
      "chain": "A",
      "resseq": 125,
      "icode": "",
      "resname": "VAL",
      "hetflag": " ",
      "sasa": 0.06453092396259308,
      "atoms": [
        {
          "atom_index": 878,
          "name": "N",
          "element": "N",
          "coord": [
            -2.2785000801086426,
            0.9010999798774719,
            12.373600006103516
          ]
        },
        {
          "atom_index": 879,
          "name": "CA",
          "element": "C",
          "coord": [
            -2.3531999588012695,
            0.8396999835968018,
            12.483599662780762
          ]
        },
        {
          "atom_index": 880,
          "name": "C",
          "element": "C",
          "coord": [
            -2.4319000244140625,
            0.71670001745224,
            12.43970012664795
          ]
        },
        {
          "atom_index": 881,
          "name": "O",
          "element": "O",
          "coord": [
            -2.441699981689453,
            0.6873000264167786,
            12.320300102233887
          ]
        },
        {
          "atom_index": 882,
          "name": "CB",
          "element": "C",
          "coord": [
            -2.450900077819824,
            0.9409000277519226,
            12.553299903869629
          ]
        },
        {
          "atom_index": 883,
          "name": "CG1",
          "element": "C",
          "coord": [
            -2.3743999004364014,
            1.0642000436782837,
            12.597399711608887
          ]
        },
        {
          "atom_index": 884,
          "name": "CG2",
          "element": "C",
          "coord": [
            -2.567699909210205,
            0.9758999943733215,
            12.462699890136719
          ]
        }
      ]
    },
    {
      "id": "A:126",
      "chain": "A",
      "resseq": 126,
      "icode": "",
      "resname": "GLY",
      "hetflag": " ",
      "sasa": 0.29038915038108826,
      "atoms": [
        {
          "atom_index": 885,
          "name": "N",
          "element": "N",
          "coord": [
            -2.4869000911712646,
            0.6448000073432922,
            12.537400245666504
          ]
        },
        {
          "atom_index": 886,
          "name": "CA",
          "element": "C",
          "coord": [
            -2.5645999908447266,
            0.5257999897003174,
            12.508099555969238
          ]
        },
        {
          "atom_index": 887,
          "name": "C",
          "element": "C",
          "coord": [
            -2.4804999828338623,
            0.41850000619888306,
            12.442000389099121
          ]
        },
        {
          "atom_index": 888,
          "name": "O",
          "element": "O",
          "coord": [
            -2.5237998962402344,
            0.35569998621940613,
            12.345000267028809
          ]
        }
      ]
    },
    {
      "id": "A:127",
      "chain": "A",
      "resseq": 127,
      "icode": "",
      "resname": "LEU",
      "hetflag": " ",
      "sasa": 0.0,
      "atoms": [
        {
          "atom_index": 889,
          "name": "N",
          "element": "N",
          "coord": [
            -2.3594000339508057,
            0.3982999920845032,
            12.493599891662598
          ]
        },
        {
          "atom_index": 890,
          "name": "CA",
          "element": "C",
          "coord": [
            -2.2699999809265137,
            0.29750001430511475,
            12.43970012664795
          ]
        },
        {
          "atom_index": 891,
          "name": "C",
          "element": "C",
          "coord": [
            -2.311500072479248,
            0.1598999947309494,
            12.488699913024902
          ]
        },
        {
          "atom_index": 892,
          "name": "O",
          "element": "O",
          "coord": [
            -2.3336000442504883,
            0.13930000364780426,
            12.608099937438965
          ]
        },
        {
          "atom_index": 893,
          "name": "CB",
          "element": "C",
          "coord": [
            -2.126499891281128,
            0.32600000500679016,
            12.482999801635742
          ]
        },
        {
          "atom_index": 894,
          "name": "CG",
          "element": "C",
          "coord": [
            -2.0183000564575195,
            0.22630000114440918,
            12.440999984741211
          ]
        },
        {
          "atom_index": 895,
          "name": "CD1",
          "element": "C",
          "coord": [
            -2.0160999298095703,
            0.21629999577999115,
            12.289600372314453
          ]
        },
        {
          "atom_index": 896,
          "name": "CD2",
          "element": "C",
          "coord": [
            -1.8831000328063965,
            0.27090001106262207,
            12.49470043182373
          ]
        }
      ]
    },
    {
      "id": "A:128",
      "chain": "A",
      "resseq": 128,
      "icode": "",
      "resname": "VAL",
      "hetflag": " ",
      "sasa": 0.935698390007019,
      "atoms": [
        {
          "atom_index": 897,
          "name": "N",
          "element": "N",
          "coord": [
            -2.322200059890747,
            0.06639999896287918,
            12.394800186157227
          ]
        },
        {
          "atom_index": 898,
          "name": "CA",
          "element": "C",
          "coord": [
            -2.3598999977111816,
            -0.07119999825954437,
            12.424300193786621
          ]
        },
        {
          "atom_index": 899,
          "name": "C",
          "element": "C",
          "coord": [
            -2.28439998626709,
            -0.16539999842643738,
            12.330599784851074
          ]
        },
        {
          "atom_index": 900,
          "name": "O",
          "element": "O",
          "coord": [
            -2.268399953842163,
            -0.13600000739097595,
            12.212400436401367
          ]
        },
        {
          "atom_index": 901,
          "name": "CB",
          "element": "C",
          "coord": [
            -2.511899948120117,
            -0.0925000011920929,
            12.40530014038086
          ]
        },
        {
          "atom_index": 902,
          "name": "CG1",
          "element": "C",
          "coord": [
            -2.5488998889923096,
            -0.23659999668598175,
            12.438599586486816
          ]
        },
        {
          "atom_index": 903,
          "name": "CG2",
          "element": "C",
          "coord": [
            -2.589099884033203,
            0.0027000000700354576,
            12.494400024414062
          ]
        }
      ]
    },
    {
      "id": "A:129",
      "chain": "A",
      "resseq": 129,
      "icode": "",
      "resname": "ALA",
      "hetflag": " ",
      "sasa": 0.0,
      "atoms": [
        {
          "atom_index": 904,
          "name": "N",
          "element": "N",
          "coord": [
            -2.2383999824523926,
            -0.2786000072956085,
            12.38290023803711
          ]
        },
        {
          "atom_index": 905,
          "name": "CA",
          "element": "C",
          "coord": [
            -2.165299892425537,
            -0.3741999864578247,
            12.300999641418457
          ]
        },
        {
          "atom_index": 906,
          "name": "C",
          "element": "C",
          "coord": [
            -2.228800058364868,
            -0.5130000114440918,
            12.30370044708252
          ]
        },
        {
          "atom_index": 907,
          "name": "O",
          "element": "O",
          "coord": [
            -2.2207999229431152,
            -0.5835999846458435,
            12.403499603271484
          ]
        },
        {
          "atom_index": 908,
          "name": "CB",
          "element": "C",
          "coord": [
            -2.02020001411438,
            -0.3822000026702881,
            12.34689998626709
          ]
        }
      ]
    },
    {
      "id": "A:130",
      "chain": "A",
      "resseq": 130,
      "icode": "",
      "resname": "ARG",
      "hetflag": " ",
      "sasa": 6.553164958953857,
      "atoms": [
        {
          "atom_index": 909,
          "name": "N",
          "element": "N",
          "coord": [
            -2.2934000492095947,
            -0.551800012588501,
            12.1943998336792
          ]
        },
        {
          "atom_index": 910,
          "name": "CA",
          "element": "C",
          "coord": [
            -2.3545000553131104,
            -0.6840000152587891,
            12.187999725341797
          ]
        },
        {
          "atom_index": 911,
          "name": "C",
          "element": "C",
          "coord": [
            -2.2541000843048096,
            -0.7792999744415283,
            12.12660026550293
          ]
        },
        {
          "atom_index": 912,
          "name": "O",
          "element": "O",
          "coord": [
            -2.1921000480651855,
            -0.7491000294685364,
            12.023900032043457
          ]
        },
        {
          "atom_index": 913,
          "name": "CB",
          "element": "C",
          "coord": [
            -2.482300043106079,
            -0.6854000091552734,
            12.102399826049805
          ]
        },
        {
          "atom_index": 914,
          "name": "CG",
          "element": "C",
          "coord": [
            -2.6012001037597656,
            -0.6049000024795532,
            12.156700134277344
          ]
        },
        {
          "atom_index": 915,
          "name": "CD",
          "element": "C",
          "coord": [
            -2.7272000312805176,
            -0.6344000101089478,
            12.07409954071045
          ]
        },
        {
          "atom_index": 916,
          "name": "NE",
          "element": "N",
          "coord": [
            -2.846100091934204,
            -0.5613999962806702,
            12.119199752807617
          ]
        },
        {
          "atom_index": 917,
          "name": "CZ",
          "element": "C",
          "coord": [
            -2.968400001525879,
            -0.5794000029563904,
            12.069199562072754
          ]
        },
        {
          "atom_index": 918,
          "name": "NH1",
          "element": "N",
          "coord": [
            -2.989000082015991,
            -0.6679999828338623,
            11.972399711608887
          ]
        },
        {
          "atom_index": 919,
          "name": "NH2",
          "element": "N",
          "coord": [
            -3.0708000659942627,
            -0.5084999799728394,
            12.11520004272461
          ]
        }
      ]
    },
    {
      "id": "A:131",
      "chain": "A",
      "resseq": 131,
      "icode": "",
      "resname": "LEU",
      "hetflag": " ",
      "sasa": 0.18917915225028992,
      "atoms": [
        {
          "atom_index": 920,
          "name": "N",
          "element": "N",
          "coord": [
            -2.236599922180176,
            -0.8934999704360962,
            12.191800117492676
          ]
        },
        {
          "atom_index": 921,
          "name": "CA",
          "element": "C",
          "coord": [
            -2.1459999084472656,
            -0.9957000017166138,
            12.142900466918945
          ]
        },
        {
          "atom_index": 922,
          "name": "C",
          "element": "C",
          "coord": [
            -2.2383999824523926,
            -1.0852999687194824,
            12.060600280761719
          ]
        },
        {
          "atom_index": 923,
          "name": "O",
          "element": "O",
          "coord": [
            -2.303100109100342,
            -1.1748000383377075,
            12.114800453186035
          ]
        },
        {
          "atom_index": 924,
          "name": "CB",
          "element": "C",
          "coord": [
            -2.0857999324798584,
            -1.0707999467849731,
            12.26159954071045
          ]
        },
        {
          "atom_index": 925,
          "name": "CG",
          "element": "C",
          "coord": [
            -1.9723999500274658,
            -1.169100046157837,
            12.234000205993652
          ]
        },
        {
          "atom_index": 926,
          "name": "CD1",
          "element": "C",
          "coord": [
            -1.863700032234192,
            -1.100000023841858,
            12.152799606323242
          ]
        },
        {
          "atom_index": 927,
          "name": "CD2",
          "element": "C",
          "coord": [
            -1.9163999557495117,
            -1.220900058746338,
            12.366299629211426
          ]
        }
      ]
    },
    {
      "id": "A:132",
      "chain": "A",
      "resseq": 132,
      "icode": "",
      "resname": "ALA",
      "hetflag": " ",
      "sasa": 0.18917915225028992,
      "atoms": [
        {
          "atom_index": 928,
          "name": "N",
          "element": "N",
          "coord": [
            -2.2462000846862793,
            -1.0599000453948975,
            11.930100440979004
          ]
        },
        {
          "atom_index": 929,
          "name": "CA",
          "element": "C",
          "coord": [
            -2.336899995803833,
            -1.136199951171875,
            11.845100402832031
          ]
        },
        {
          "atom_index": 930,
          "name": "C",
          "element": "C",
          "coord": [
            -2.275899887084961,
            -1.2325999736785889,
            11.743399620056152
          ]
        },
        {
          "atom_index": 931,
          "name": "O",
          "element": "O",
          "coord": [
            -2.3361001014709473,
            -1.2590999603271484,
            11.639200210571289
          ]
        },
        {
          "atom_index": 932,
          "name": "CB",
          "element": "C",
          "coord": [
            -2.4316999912261963,
            -1.0403000116348267,
            11.774200439453125
          ]
        }
      ]
    },
    {
      "id": "A:133",
      "chain": "A",
      "resseq": 133,
      "icode": "",
      "resname": "ASP",
      "hetflag": " ",
      "sasa": 0.09458957612514496,
      "atoms": [
        {
          "atom_index": 933,
          "name": "N",
          "element": "N",
          "coord": [
            -2.158400058746338,
            -1.2865999937057495,
            11.773200035095215
          ]
        },
        {
          "atom_index": 934,
          "name": "CA",
          "element": "C",
          "coord": [
            -2.0952999591827393,
            -1.3806999921798706,
            11.681500434875488
          ]
        },
        {
          "atom_index": 935,
          "name": "C",
          "element": "C",
          "coord": [
            -2.0241000652313232,
            -1.4918999671936035,
            11.756600379943848
          ]
        },
        {
          "atom_index": 936,
          "name": "O",
          "element": "O",
          "coord": [
            -1.9027999639511108,
            -1.4866000413894653,
            11.77750015258789
          ]
        },
        {
          "atom_index": 937,
          "name": "CB",
          "element": "C",
          "coord": [
            -1.9972000122070312,
            -1.3078999519348145,
            11.590200424194336
          ]
        },
        {
          "atom_index": 938,
          "name": "CG",
          "element": "C",
          "coord": [
            -1.9320000410079956,
            -1.4000999927520752,
            11.49020004272461
          ]
        },
        {
          "atom_index": 939,
          "name": "OD1",
          "element": "O",
          "coord": [
            -1.8485000133514404,
            -1.4837000370025635,
            11.530400276184082
          ]
        },
        {
          "atom_index": 940,
          "name": "OD2",
          "element": "O",
          "coord": [
            -1.9657000303268433,
            -1.3895000219345093,
            11.371000289916992
          ]
        }
      ]
    },
    {
      "id": "A:134",
      "chain": "A",
      "resseq": 134,
      "icode": "",
      "resname": "GLU",
      "hetflag": " ",
      "sasa": 10.470120429992676,
      "atoms": [
        {
          "atom_index": 941,
          "name": "N",
          "element": "N",
          "coord": [
            -2.102099895477295,
            -1.5921000242233276,
            11.796600341796875
          ]
        },
        {
          "atom_index": 942,
          "name": "CA",
          "element": "C",
          "coord": [
            -2.0541999340057373,
            -1.708799958229065,
            11.87030029296875
          ]
        },
        {
          "atom_index": 943,
          "name": "C",
          "element": "C",
          "coord": [
            -1.9026000499725342,
            -1.7264000177383423,
            11.867300033569336
          ]
        },
        {
          "atom_index": 944,
          "name": "O",
          "element": "O",
          "coord": [
            -1.8398000001907349,
            -1.718500018119812,
            11.9753999710083
          ]
        },
        {
          "atom_index": 945,
          "name": "CB",
          "element": "C",
          "coord": [
            -2.1210999488830566,
            -1.833799958229065,
            11.813899993896484
          ]
        },
        {
          "atom_index": 946,
          "name": "CG",
          "element": "C",
          "coord": [
            -2.272700071334839,
            -1.8242000341415405,
            11.81149959564209
          ]
        },
        {
          "atom_index": 947,
          "name": "CD",
          "element": "C",
          "coord": [
            -2.3378000259399414,
            -1.9434000253677368,
            11.744400024414062
          ]
        },
        {
          "atom_index": 948,
          "name": "OE1",
          "element": "O",
          "coord": [
            -2.26419997215271,
            -2.0332999229431152,
            11.6983003616333
          ]
        },
        {
          "atom_index": 949,
          "name": "OE2",
          "element": "O",
          "coord": [
            -2.4625000953674316,
            -1.9466999769210815,
            11.737799644470215
          ]
        }
      ]
    },
    {
      "id": "A:136",
      "chain": "A",
      "resseq": 136,
      "icode": "",
      "resname": "GLY",
      "hetflag": " ",
      "sasa": 0.0,
      "atoms": [
        {
          "atom_index": 950,
          "name": "N",
          "element": "N",
          "coord": [
            -1.6957000494003296,
            -1.419800043106079,
            11.917699813842773
          ]
        },
        {
          "atom_index": 951,
          "name": "CA",
          "element": "C",
          "coord": [
            -1.5902999639511108,
            -1.3609999418258667,
            11.830300331115723
          ]
        },
        {
          "atom_index": 952,
          "name": "C",
          "element": "C",
          "coord": [
            -1.6114000082015991,
            -1.2127000093460083,
            11.804400444030762
          ]
        },
        {
          "atom_index": 953,
          "name": "O",
          "element": "O",
          "coord": [
            -1.5569000244140625,
            -1.1274000406265259,
            11.874799728393555
          ]
        }
      ]
    },
    {
      "id": "A:137",
      "chain": "A",
      "resseq": 137,
      "icode": "",
      "resname": "HIS",
      "hetflag": " ",
      "sasa": 0.0,
      "atoms": [
        {
          "atom_index": 954,
          "name": "N",
          "element": "N",
          "coord": [
            -1.6920000314712524,
            -1.1816999912261963,
            11.703700065612793
          ]
        },
        {
          "atom_index": 955,
          "name": "CA",
          "element": "C",
          "coord": [
            -1.718500018119812,
            -1.0433000326156616,
            11.668299674987793
          ]
        },
        {
          "atom_index": 956,
          "name": "C",
          "element": "C",
          "coord": [
            -1.813099980354309,
            -0.9711999893188477,
            11.763799667358398
          ]
        },
        {
          "atom_index": 957,
          "name": "O",
          "element": "O",
          "coord": [
            -1.9160000085830688,
            -1.0241999626159668,
            11.807700157165527
          ]
        },
        {
          "atom_index": 958,
          "name": "CB",
          "element": "C",
          "coord": [
            -1.774899959564209,
            -1.035099983215332,
            11.526599884033203
          ]
        },
        {
          "atom_index": 959,
          "name": "CG",
          "element": "C",
          "coord": [
            -1.6943000555038452,
            -1.1102999448776245,
            11.425999641418457
          ]
        },
        {
          "atom_index": 960,
          "name": "ND1",
          "element": "N",
          "coord": [
            -1.6892000436782837,
            -1.2481000423431396,
            11.423199653625488
          ]
        },
        {
          "atom_index": 961,
          "name": "CD2",
          "element": "C",
          "coord": [
            -1.6116000413894653,
            -1.0673999786376953,
            11.327899932861328
          ]
        },
        {
          "atom_index": 962,
          "name": "CE1",
          "element": "C",
          "coord": [
            -1.6067999601364136,
            -1.2867000102996826,
            11.327400207519531
          ]
        },
        {
          "atom_index": 963,
          "name": "NE2",
          "element": "N",
          "coord": [
            -1.5583000183105469,
            -1.1790000200271606,
            11.268099784851074
          ]
        }
      ]
    },
    {
      "id": "A:138",
      "chain": "A",
      "resseq": 138,
      "icode": "",
      "resname": "VAL",
      "hetflag": " ",
      "sasa": 0.0,
      "atoms": [
        {
          "atom_index": 964,
          "name": "N",
          "element": "N",
          "coord": [
            -1.7763999700546265,
            -0.8478999733924866,
            11.79419994354248
          ]
        },
        {
          "atom_index": 965,
          "name": "CA",
          "element": "C",
          "coord": [
            -1.8547999858856201,
            -0.76419997215271,
            11.881600379943848
          ]
        },
        {
          "atom_index": 966,
          "name": "C",
          "element": "C",
          "coord": [
            -1.916200041770935,
            -0.6532999873161316,
            11.798700332641602
          ]
        },
        {
          "atom_index": 967,
          "name": "O",
          "element": "O",
          "coord": [
            -1.8586000204086304,
            -0.6089000105857849,
            11.69890022277832
          ]
        },
        {
          "atom_index": 968,
          "name": "CB",
          "element": "C",
          "coord": [
            -1.7664999961853027,
            -0.6995999813079834,
            11.990799903869629
          ]
        },
        {
          "atom_index": 969,
          "name": "CG1",
          "element": "C",
          "coord": [
            -1.8487000465393066,
            -0.6001999974250793,
            12.072199821472168
          ]
        },
        {
          "atom_index": 970,
          "name": "CG2",
          "element": "C",
          "coord": [
            -1.705199956893921,
            -0.8090000152587891,
            12.07960033416748
          ]
        }
      ]
    },
    {
      "id": "A:139",
      "chain": "A",
      "resseq": 139,
      "icode": "",
      "resname": "VAL",
      "hetflag": " ",
      "sasa": 0.0,
      "atoms": [
        {
          "atom_index": 971,
          "name": "N",
          "element": "N",
          "coord": [
            -2.03439998626709,
            -0.6100000143051147,
            11.84060001373291
          ]
        },
        {
          "atom_index": 972,
          "name": "CA",
          "element": "C",
          "coord": [
            -2.103100061416626,
            -0.5012999773025513,
            11.774700164794922
          ]
        },
        {
          "atom_index": 973,
          "name": "C",
          "element": "C",
          "coord": [
            -2.109999895095825,
            -0.3880999982357025,
            11.876399993896484
          ]
        },
        {
          "atom_index": 974,
          "name": "O",
          "element": "O",
          "coord": [
            -2.1417999267578125,
            -0.4097999930381775,
            11.99370002746582
          ]
        },
        {
          "atom_index": 975,
          "name": "CB",
          "element": "C",
          "coord": [
            -2.246000051498413,
            -0.5407000184059143,
            11.732099533081055
          ]
        },
        {
          "atom_index": 976,
          "name": "CG1",
          "element": "C",
          "coord": [
            -2.316699981689453,
            -0.4203999936580658,
            11.673399925231934
          ]
        },
        {
          "atom_index": 977,
          "name": "CG2",
          "element": "C",
          "coord": [
            -2.240999937057495,
            -0.6546000242233276,
            11.628999710083008
          ]
        }
      ]
    },
    {
      "id": "A:140",
      "chain": "A",
      "resseq": 140,
      "icode": "",
      "resname": "LEU",
      "hetflag": " ",
      "sasa": 0.0,
      "atoms": [
        {
          "atom_index": 978,
          "name": "N",
          "element": "N",
          "coord": [
            -2.0761001110076904,
            -0.2678000032901764,
            11.831700325012207
          ]
        },
        {
          "atom_index": 979,
          "name": "CA",
          "element": "C",
          "coord": [
            -2.0806000232696533,
            -0.15029999613761902,
            11.917499542236328
          ]
        },
        {
          "atom_index": 980,
          "name": "C",
          "element": "C",
          "coord": [
            -2.1770999431610107,
            -0.05090000107884407,
            11.85509967803955
          ]
        },
        {
          "atom_index": 981,
          "name": "O",
          "element": "O",
          "coord": [
            -2.176500082015991,
            -0.03020000085234642,
            11.733699798583984
          ]
        },
        {
          "atom_index": 982,
          "name": "CB",
          "element": "C",
          "coord": [
            -1.9423999786376953,
            -0.08470000326633453,
            11.928400039672852
          ]
        },
        {
          "atom_index": 983,
          "name": "CG",
          "element": "C",
          "coord": [
            -1.8244999647140503,
            -0.1665000021457672,
            11.979700088500977
          ]
        },
        {
          "atom_index": 984,
          "name": "CD1",
          "element": "C",
          "coord": [
            -1.6986000537872314,
            -0.07919999957084656,
            11.978400230407715
          ]
        },
        {
          "atom_index": 985,
          "name": "CD2",
          "element": "C",
          "coord": [
            -1.8538000583648682,
            -0.21639999747276306,
            12.119099617004395
          ]
        }
      ]
    },
    {
      "id": "A:141",
      "chain": "A",
      "resseq": 141,
      "icode": "",
      "resname": "ARG",
      "hetflag": " ",
      "sasa": 1.8991124629974365,
      "atoms": [
        {
          "atom_index": 986,
          "name": "N",
          "element": "N",
          "coord": [
            -2.2614998817443848,
            0.008700000122189522,
            11.93809986114502
          ]
        },
        {
          "atom_index": 987,
          "name": "CA",
          "element": "C",
          "coord": [
            -2.3564999103546143,
            0.10840000212192535,
            11.891300201416016
          ]
        },
        {
          "atom_index": 988,
          "name": "C",
          "element": "C",
          "coord": [
            -2.357300043106079,
            0.21719999611377716,
            11.997699737548828
          ]
        },
        {
          "atom_index": 989,
          "name": "O",
          "element": "O",
          "coord": [
            -2.3464999198913574,
            0.1891999989748001,
            12.117199897766113
          ]
        },
        {
          "atom_index": 990,
          "name": "CB",
          "element": "C",
          "coord": [
            -2.4979000091552734,
            0.0494999997317791,
            11.875200271606445
          ]
        },
        {
          "atom_index": 991,
          "name": "CG",
          "element": "C",
          "coord": [
            -2.5048999786376953,
            -0.0786999985575676,
            11.792900085449219
          ]
        },
        {
          "atom_index": 992,
          "name": "CD",
          "element": "C",
          "coord": [
            -2.648699998855591,
            -0.11779999732971191,
            11.754400253295898
          ]
        },
        {
          "atom_index": 993,
          "name": "NE",
          "element": "N",
          "coord": [
            -2.6528000831604004,
            -0.2535000145435333,
            11.69849967956543
          ]
        },
        {
          "atom_index": 994,
          "name": "CZ",
          "element": "C",
          "coord": [
            -2.7451000213623047,
            -0.2994000017642975,
            11.613300323486328
          ]
        },
        {
          "atom_index": 995,
          "name": "NH1",
          "element": "N",
          "coord": [
            -2.8438000679016113,
            -0.22059999406337738,
            11.57129955291748
          ]
        },
        {
          "atom_index": 996,
          "name": "NH2",
          "element": "N",
          "coord": [
            -2.739000082015991,
            -0.4251999855041504,
            11.570300102233887
          ]
        }
      ]
    },
    {
      "id": "A:142",
      "chain": "A",
      "resseq": 142,
      "icode": "",
      "resname": "TRP",
      "hetflag": " ",
      "sasa": 0.0,
      "atoms": [
        {
          "atom_index": 997,
          "name": "N",
          "element": "N",
          "coord": [
            -2.367500066757202,
            0.3418000042438507,
            11.954299926757812
          ]
        },
        {
          "atom_index": 998,
          "name": "CA",
          "element": "C",
          "coord": [
            -2.3701000213623047,
            0.4519999921321869,
            12.048299789428711
          ]
        },
        {
          "atom_index": 999,
          "name": "C",
          "element": "C",
          "coord": [
            -2.456899881362915,
            0.5619999766349792,
            11.991900444030762
          ]
        },
        {
          "atom_index": 1000,
          "name": "O",
          "element": "O",
          "coord": [
            -2.526900053024292,
            0.5432999730110168,
            11.893199920654297
          ]
        },
        {
          "atom_index": 1001,
          "name": "CB",
          "element": "C",
          "coord": [
            -2.2272000312805176,
            0.5016999840736389,
            12.074999809265137
          ]
        },
        {
          "atom_index": 1002,
          "name": "CG",
          "element": "C",
          "coord": [
            -2.154099941253662,
            0.5482000112533569,
            11.953700065612793
          ]
        },
        {
          "atom_index": 1003,
          "name": "CD1",
          "element": "C",
          "coord": [
            -2.160599946975708,
            0.671999990940094,
            11.895700454711914
          ]
        },
        {
          "atom_index": 1004,
          "name": "CD2",
          "element": "C",
          "coord": [
            -2.066800117492676,
            0.4699999988079071,
            11.871500015258789
          ]
        },
        {
          "atom_index": 1005,
          "name": "NE1",
          "element": "N",
          "coord": [
            -2.0826001167297363,
            0.6754000186920166,
            11.782299995422363
          ]
        },
        {
          "atom_index": 1006,
          "name": "CE2",
          "element": "C",
          "coord": [
            -2.023900032043457,
            0.5526999831199646,
            11.765199661254883
          ]
        },
        {
          "atom_index": 1007,
          "name": "CE3",
          "element": "C",
          "coord": [
            -2.0202999114990234,
            0.3377000093460083,
            11.877400398254395
          ]
        },
        {
          "atom_index": 1008,
          "name": "CZ2",
          "element": "C",
          "coord": [
            -1.9371000528335571,
            0.5076000094413757,
            11.665499687194824
          ]
        },
        {
          "atom_index": 1009,
          "name": "CZ3",
          "element": "C",
          "coord": [
            -1.933899998664856,
            0.29269999265670776,
            11.778200149536133
          ]
        },
        {
          "atom_index": 1010,
          "name": "CH2",
          "element": "C",
          "coord": [
            -1.8933000564575195,
            0.37770000100135803,
            11.673500061035156
          ]
        }
      ]
    },
    {
      "id": "A:143",
      "chain": "A",
      "resseq": 143,
      "icode": "",
      "resname": "LEU",
      "hetflag": " ",
      "sasa": 2.032724142074585,
      "atoms": [
        {
          "atom_index": 1011,
          "name": "N",
          "element": "N",
          "coord": [
            -2.453700065612793,
            0.6769000291824341,
            12.056300163269043
          ]
        },
        {
          "atom_index": 1012,
          "name": "CA",
          "element": "C",
          "coord": [
            -2.531399965286255,
            0.7890999913215637,
            12.009900093078613
          ]
        },
        {
          "atom_index": 1013,
          "name": "C",
          "element": "C",
          "coord": [
            -2.438999891281128,
            0.9085000157356262,
            11.999699592590332
          ]
        },
        {
          "atom_index": 1014,
          "name": "O",
          "element": "O",
          "coord": [
            -2.3338000774383545,
            0.9129999876022339,
            12.062700271606445
          ]
        },
        {
          "atom_index": 1015,
          "name": "CB",
          "element": "C",
          "coord": [
            -2.6449999809265137,
            0.817799985408783,
            12.10830020904541
          ]
        },
        {
          "atom_index": 1016,
          "name": "CG",
          "element": "C",
          "coord": [
            -2.750699996948242,
            0.7075999975204468,
            12.117400169372559
          ]
        },
        {
          "atom_index": 1017,
          "name": "CD1",
          "element": "C",
          "coord": [
            -2.837399959564209,
            0.7293999791145325,
            12.239800453186035
          ]
        },
        {
          "atom_index": 1018,
          "name": "CD2",
          "element": "C",
          "coord": [
            -2.833699941635132,
            0.70660001039505,
            11.990799903869629
          ]
        }
      ]
    },
    {
      "id": "A:144",
      "chain": "A",
      "resseq": 144,
      "icode": "",
      "resname": "PRO",
      "hetflag": " ",
      "sasa": 0.0,
      "atoms": [
        {
          "atom_index": 1019,
          "name": "N",
          "element": "N",
          "coord": [
            -2.4751999378204346,
            1.0056999921798706,
            11.916299819946289
          ]
        },
        {
          "atom_index": 1020,
          "name": "CA",
          "element": "C",
          "coord": [
            -2.3893001079559326,
            1.1236000061035156,
            11.904199600219727
          ]
        },
        {
          "atom_index": 1021,
          "name": "C",
          "element": "C",
          "coord": [
            -2.4058001041412354,
            1.2086000442504883,
            12.031499862670898
          ]
        },
        {
          "atom_index": 1022,
          "name": "O",
          "element": "O",
          "coord": [
            -2.500200033187866,
            1.1883000135421753,
            12.109000205993652
          ]
        },
        {
          "atom_index": 1023,
          "name": "CB",
          "element": "C",
          "coord": [
            -2.446899890899658,
            1.1938999891281128,
            11.780599594116211
          ]
        },
        {
          "atom_index": 1024,
          "name": "CG",
          "element": "C",
          "coord": [
            -2.523900032043457,
            1.0814000368118286,
            11.7076997756958
          ]
        },
        {
          "atom_index": 1025,
          "name": "CD",
          "element": "C",
          "coord": [
            -2.5899999141693115,
            1.017300009727478,
            11.825300216674805
          ]
        }
      ]
    },
    {
      "id": "A:145",
      "chain": "A",
      "resseq": 145,
      "icode": "",
      "resname": "PRO",
      "hetflag": " ",
      "sasa": 0.0,
      "atoms": [
        {
          "atom_index": 1026,
          "name": "N",
          "element": "N",
          "coord": [
            -2.3143999576568604,
            1.3042000532150269,
            12.054900169372559
          ]
        },
        {
          "atom_index": 1027,
          "name": "CA",
          "element": "C",
          "coord": [
            -2.3264000415802,
            1.38919997215271,
            12.174099922180176
          ]
        },
        {
          "atom_index": 1028,
          "name": "C",
          "element": "C",
          "coord": [
            -2.4647998809814453,
            1.4551000595092773,
            12.165300369262695
          ]
        },
        {
          "atom_index": 1029,
          "name": "O",
          "element": "O",
          "coord": [
            -2.4953999519348145,
            1.5221999883651733,
            12.06659984588623
          ]
        },
        {
          "atom_index": 1030,
          "name": "CB",
          "element": "C",
          "coord": [
            -2.2126998901367188,
            1.4891999959945679,
            12.15470027923584
          ]
        },
        {
          "atom_index": 1031,
          "name": "CG",
          "element": "C",
          "coord": [
            -2.108799934387207,
            1.4052000045776367,
            12.081100463867188
          ]
        },
        {
          "atom_index": 1032,
          "name": "CD",
          "element": "C",
          "coord": [
            -2.1972999572753906,
            1.344099998474121,
            11.975199699401855
          ]
        }
      ]
    },
    {
      "id": "A:146",
      "chain": "A",
      "resseq": 146,
      "icode": "",
      "resname": "PRO",
      "hetflag": " ",
      "sasa": 0.06453092396259308,
      "atoms": [
        {
          "atom_index": 1033,
          "name": "N",
          "element": "N",
          "coord": [
            -2.5494000911712646,
            1.4378999471664429,
            12.268400192260742
          ]
        },
        {
          "atom_index": 1034,
          "name": "CA",
          "element": "C",
          "coord": [
            -2.684299945831299,
            1.4951000213623047,
            12.269399642944336
          ]
        },
        {
          "atom_index": 1035,
          "name": "C",
          "element": "C",
          "coord": [
            -2.694000005722046,
            1.6424000263214111,
            12.231499671936035
          ]
        },
        {
          "atom_index": 1036,
          "name": "O",
          "element": "O",
          "coord": [
            -2.6094000339508057,
            1.7238999605178833,
            12.269200325012207
          ]
        },
        {
          "atom_index": 1037,
          "name": "CB",
          "element": "C",
          "coord": [
            -2.730799913406372,
            1.4667999744415283,
            12.411399841308594
          ]
        },
        {
          "atom_index": 1038,
          "name": "CG",
          "element": "C",
          "coord": [
            -2.6637001037597656,
            1.333899974822998,
            12.438899993896484
          ]
        },
        {
          "atom_index": 1039,
          "name": "CD",
          "element": "C",
          "coord": [
            -2.523699998855591,
            1.3691999912261963,
            12.396100044250488
          ]
        }
      ]
    },
    {
      "id": "A:147",
      "chain": "A",
      "resseq": 147,
      "icode": "",
      "resname": "GLU",
      "hetflag": " ",
      "sasa": 4.709718704223633,
      "atoms": [
        {
          "atom_index": 1040,
          "name": "N",
          "element": "N",
          "coord": [
            -2.797300100326538,
            1.6748000383377075,
            12.154600143432617
          ]
        },
        {
          "atom_index": 1041,
          "name": "CA",
          "element": "C",
          "coord": [
            -2.8203999996185303,
            1.812000036239624,
            12.111100196838379
          ]
        },
        {
          "atom_index": 1042,
          "name": "C",
          "element": "C",
          "coord": [
            -2.6963000297546387,
            1.8686000108718872,
            12.042400360107422
          ]
        },
        {
          "atom_index": 1043,
          "name": "O",
          "element": "O",
          "coord": [
            -2.6352999210357666,
            1.9634000062942505,
            12.090299606323242
          ]
        },
        {
          "atom_index": 1044,
          "name": "CB",
          "element": "C",
          "coord": [
            -2.8580000400543213,
            1.8966000080108643,
            12.232799530029297
          ]
        },
        {
          "atom_index": 1045,
          "name": "CG",
          "element": "C",
          "coord": [
            -2.980299949645996,
            1.8427000045776367,
            12.307299613952637
          ]
        },
        {
          "atom_index": 1046,
          "name": "CD",
          "element": "C",
          "coord": [
            -2.995699882507324,
            1.9019999504089355,
            12.446200370788574
          ]
        },
        {
          "atom_index": 1047,
          "name": "OE1",
          "element": "O",
          "coord": [
            -2.90310001373291,
            1.8839000463485718,
            12.528900146484375
          ]
        },
        {
          "atom_index": 1048,
          "name": "OE2",
          "element": "O",
          "coord": [
            -3.099900007247925,
            1.9661999940872192,
            12.472700119018555
          ]
        }
      ]
    },
    {
      "id": "A:148",
      "chain": "A",
      "resseq": 148,
      "icode": "",
      "resname": "THR",
      "hetflag": " ",
      "sasa": 0.0,
      "atoms": [
        {
          "atom_index": 1049,
          "name": "N",
          "element": "N",
          "coord": [
            -2.6586999893188477,
            1.8083000183105469,
            11.930399894714355
          ]
        },
        {
          "atom_index": 1050,
          "name": "CA",
          "element": "C",
          "coord": [
            -2.5427000522613525,
            1.8524999618530273,
            11.854100227355957
          ]
        },
        {
          "atom_index": 1051,
          "name": "C",
          "element": "C",
          "coord": [
            -2.581399917602539,
            1.8502000570297241,
            11.707200050354004
          ]
        },
        {
          "atom_index": 1052,
          "name": "O",
          "element": "O",
          "coord": [
            -2.6203999519348145,
            1.7461999654769897,
            11.65530014038086
          ]
        },
        {
          "atom_index": 1053,
          "name": "CB",
          "element": "C",
          "coord": [
            -2.422800064086914,
            1.7584999799728394,
            11.87660026550293
          ]
        },
        {
          "atom_index": 1054,
          "name": "OG1",
          "element": "O",
          "coord": [
            -2.3905999660491943,
            1.7546000480651855,
            12.016599655151367
          ]
        },
        {
          "atom_index": 1055,
          "name": "CG2",
          "element": "C",
          "coord": [
            -2.3013999462127686,
            1.8070000410079956,
            11.798399925231934
          ]
        }
      ]
    },
    {
      "id": "A:149",
      "chain": "A",
      "resseq": 149,
      "icode": "",
      "resname": "PRO",
      "hetflag": " ",
      "sasa": 0.3226546347141266,
      "atoms": [
        {
          "atom_index": 1056,
          "name": "N",
          "element": "N",
          "coord": [
            -2.5729000568389893,
            1.9652999639511108,
            11.638400077819824
          ]
        },
        {
          "atom_index": 1057,
          "name": "CA",
          "element": "C",
          "coord": [
            -2.6080000400543213,
            1.9757000207901,
            11.496199607849121
          ]
        },
        {
          "atom_index": 1058,
          "name": "C",
          "element": "C",
          "coord": [
            -2.509000062942505,
            1.9055999517440796,
            11.403900146484375
          ]
        },
        {
          "atom_index": 1059,
          "name": "O",
          "element": "O",
          "coord": [
            -2.4010000228881836,
            1.8660000562667847,
            11.446700096130371
          ]
        },
        {
          "atom_index": 1060,
          "name": "CB",
          "element": "C",
          "coord": [
            -2.609499931335449,
            2.1261000633239746,
            11.473999977111816
          ]
        },
        {
          "atom_index": 1061,
          "name": "CG",
          "element": "C",
          "coord": [
            -2.494499921798706,
            2.1696999073028564,
            11.561100006103516
          ]
        },
        {
          "atom_index": 1062,
          "name": "CD",
          "element": "C",
          "coord": [
            -2.532599925994873,
            2.0978000164031982,
            11.689499855041504
          ]
        }
      ]
    },
    {
      "id": "A:150",
      "chain": "A",
      "resseq": 150,
      "icode": "",
      "resname": "MET",
      "hetflag": " ",
      "sasa": 0.8736513257026672,
      "atoms": [
        {
          "atom_index": 1063,
          "name": "N",
          "element": "N",
          "coord": [
            -2.5481998920440674,
            1.8904000520706177,
            11.277600288391113
          ]
        },
        {
          "atom_index": 1064,
          "name": "CA",
          "element": "C",
          "coord": [
            -2.4646999835968018,
            1.8286999464035034,
            11.175200462341309
          ]
        },
        {
          "atom_index": 1065,
          "name": "C",
          "element": "C",
          "coord": [
            -2.3894999027252197,
            1.707200050354004,
            11.227700233459473
          ]
        },
        {
          "atom_index": 1066,
          "name": "O",
          "element": "O",
          "coord": [
            -2.265500068664551,
            1.7024999856948853,
            11.226900100708008
          ]
        },
        {
          "atom_index": 1067,
          "name": "CB",
          "element": "C",
          "coord": [
            -2.3675999641418457,
            1.9335999488830566,
            11.121600151062012
          ]
        },
        {
          "atom_index": 1068,
          "name": "CG",
          "element": "C",
          "coord": [
            -2.439500093460083,
            2.049499988555908,
            11.053500175476074
          ]
        },
        {
          "atom_index": 1069,
          "name": "SD",
          "element": "S",
          "coord": [
            -2.337399959564209,
            2.1949000358581543,
            11.031800270080566
          ]
        },
        {
          "atom_index": 1070,
          "name": "CE",
          "element": "C",
          "coord": [
            -2.1958999633789062,
            2.122499942779541,
            10.949000358581543
          ]
        }
      ]
    },
    {
      "id": "A:151",
      "chain": "A",
      "resseq": 151,
      "icode": "",
      "resname": "THR",
      "hetflag": " ",
      "sasa": 0.472947895526886,
      "atoms": [
        {
          "atom_index": 1071,
          "name": "N",
          "element": "N",
          "coord": [
            -2.466900110244751,
            1.6089999675750732,
            11.273300170898438
          ]
        },
        {
          "atom_index": 1072,
          "name": "CA",
          "element": "C",
          "coord": [
            -2.4130001068115234,
            1.4854999780654907,
            11.328200340270996
          ]
        },
        {
          "atom_index": 1073,
          "name": "C",
          "element": "C",
          "coord": [
            -2.336199998855591,
            1.4079999923706055,
            11.221199989318848
          ]
        },
        {
          "atom_index": 1074,
          "name": "O",
          "element": "O",
          "coord": [
            -2.2497000694274902,
            1.326200008392334,
            11.251299858093262
          ]
        },
        {
          "atom_index": 1075,
          "name": "CB",
          "element": "C",
          "coord": [
            -2.5267999172210693,
            1.3995000123977661,
            11.382399559020996
          ]
        },
        {
          "atom_index": 1076,
          "name": "OG1",
          "element": "O",
          "coord": [
            -2.615299940109253,
            1.3654999732971191,
            11.275099754333496
          ]
        },
        {
          "atom_index": 1077,
          "name": "CG2",
          "element": "C",
          "coord": [
            -2.6054999828338623,
            1.4771000146865845,
            11.487899780273438
          ]
        }
      ]
    },
    {
      "id": "A:152",
      "chain": "A",
      "resseq": 152,
      "icode": "",
      "resname": "SER",
      "hetflag": " ",
      "sasa": 0.7882464528083801,
      "atoms": [
        {
          "atom_index": 1078,
          "name": "N",
          "element": "N",
          "coord": [
            -2.3682000637054443,
            1.436900019645691,
            11.09570026397705
          ]
        },
        {
          "atom_index": 1079,
          "name": "CA",
          "element": "C",
          "coord": [
            -2.3043999671936035,
            1.3733999729156494,
            10.981399536132812
          ]
        },
        {
          "atom_index": 1080,
          "name": "C",
          "element": "C",
          "coord": [
            -2.1591999530792236,
            1.4194999933242798,
            10.966099739074707
          ]
        },
        {
          "atom_index": 1081,
          "name": "O",
          "element": "O",
          "coord": [
            -2.080199956893921,
            1.3547999858856201,
            10.89739990234375
          ]
        },
        {
          "atom_index": 1082,
          "name": "CB",
          "element": "C",
          "coord": [
            -2.382699966430664,
            1.4072999954223633,
            10.855199813842773
          ]
        },
        {
          "atom_index": 1083,
          "name": "OG",
          "element": "O",
          "coord": [
            -2.5208001136779785,
            1.3838000297546387,
            10.876199722290039
          ]
        }
      ]
    },
    {
      "id": "A:153",
      "chain": "A",
      "resseq": 153,
      "icode": "",
      "resname": "HIS",
      "hetflag": " ",
      "sasa": 0.0,
      "atoms": [
        {
          "atom_index": 1084,
          "name": "N",
          "element": "N",
          "coord": [
            -2.1243999004364014,
            1.5312000513076782,
            11.029800415039062
          ]
        },
        {
          "atom_index": 1085,
          "name": "CA",
          "element": "C",
          "coord": [
            -1.9881999492645264,
            1.5835000276565552,
            11.02239990234375
          ]
        },
        {
          "atom_index": 1086,
          "name": "C",
          "element": "C",
          "coord": [
            -1.9011000394821167,
            1.530400037765503,
            11.13479995727539
          ]
        },
        {
          "atom_index": 1087,
          "name": "O",
          "element": "O",
          "coord": [
            -1.778499960899353,
            1.5377999544143677,
            11.129500389099121
          ]
        },
        {
          "atom_index": 1088,
          "name": "CB",
          "element": "C",
          "coord": [
            -1.9889999628067017,
            1.7360999584197998,
            11.026800155639648
          ]
        },
        {
          "atom_index": 1089,
          "name": "CG",
          "element": "C",
          "coord": [
            -2.0515999794006348,
            1.7992000579833984,
            10.906900405883789
          ]
        },
        {
          "atom_index": 1090,
          "name": "ND1",
          "element": "N",
          "coord": [
            -2.184499979019165,
            1.7822999954223633,
            10.874699592590332
          ]
        },
        {
          "atom_index": 1091,
          "name": "CD2",
          "element": "C",
          "coord": [
            -1.9996000528335571,
            1.8794000148773193,
            10.811200141906738
          ]
        },
        {
          "atom_index": 1092,
          "name": "CE1",
          "element": "C",
          "coord": [
            -2.211899995803833,
            1.8495999574661255,
            10.764399528503418
          ]
        },
        {
          "atom_index": 1093,
          "name": "NE2",
          "element": "N",
          "coord": [
            -2.101300001144409,
            1.909600019454956,
            10.723799705505371
          ]
        }
      ]
    },
    {
      "id": "A:154",
      "chain": "A",
      "resseq": 154,
      "icode": "",
      "resname": "ILE",
      "hetflag": " ",
      "sasa": 0.0,
      "atoms": [
        {
          "atom_index": 1094,
          "name": "N",
          "element": "N",
          "coord": [
            -1.9656000137329102,
            1.4757000207901,
            11.236499786376953
          ]
        },
        {
          "atom_index": 1095,
          "name": "CA",
          "element": "C",
          "coord": [
            -1.8940999507904053,
            1.4217000007629395,
            11.3503999710083
          ]
        },
        {
          "atom_index": 1096,
          "name": "C",
          "element": "C",
          "coord": [
            -1.8259999752044678,
            1.292099952697754,
            11.31410026550293
          ]
        },
        {
          "atom_index": 1097,
          "name": "O",
          "element": "O",
          "coord": [
            -1.8865000009536743,
            1.205399990081787,
            11.2524995803833
          ]
        },
        {
          "atom_index": 1098,
          "name": "CB",
          "element": "C",
          "coord": [
            -1.9902000427246094,
            1.3952000141143799,
            11.467599868774414
          ]
        },
        {
          "atom_index": 1099,
          "name": "CG1",
          "element": "C",
          "coord": [
            -2.053299903869629,
            1.5268000364303589,
            11.513999938964844
          ]
        },
        {
          "atom_index": 1100,
          "name": "CG2",
          "element": "C",
          "coord": [
            -1.916100025177002,
            1.3273999691009521,
            11.580900192260742
          ]
        },
        {
          "atom_index": 1101,
          "name": "CD1",
          "element": "C",
          "coord": [
            -2.160900115966797,
            1.507599949836731,
            11.616999626159668
          ]
        }
      ]
    },
    {
      "id": "A:155",
      "chain": "A",
      "resseq": 155,
      "icode": "",
      "resname": "ARG",
      "hetflag": " ",
      "sasa": 0.0,
      "atoms": [
        {
          "atom_index": 1102,
          "name": "N",
          "element": "N",
          "coord": [
            -1.6993000507354736,
            1.281499981880188,
            11.35200023651123
          ]
        },
        {
          "atom_index": 1103,
          "name": "CA",
          "element": "C",
          "coord": [
            -1.617400050163269,
            1.1628999710083008,
            11.330400466918945
          ]
        },
        {
          "atom_index": 1104,
          "name": "C",
          "element": "C",
          "coord": [
            -1.5902999639511108,
            1.1023000478744507,
            11.466699600219727
          ]
        },
        {
          "atom_index": 1105,
          "name": "O",
          "element": "O",
          "coord": [
            -1.5851999521255493,
            1.1735999584197998,
            11.56760025024414
          ]
        },
        {
          "atom_index": 1106,
          "name": "CB",
          "element": "C",
          "coord": [
            -1.4845000505447388,
            1.1990000009536743,
            11.262100219726562
          ]
        },
        {
          "atom_index": 1107,
          "name": "CG",
          "element": "C",
          "coord": [
            -1.4884999990463257,
            1.190000057220459,
            11.109299659729004
          ]
        },
        {
          "atom_index": 1108,
          "name": "CD",
          "element": "C",
          "coord": [
            -1.6145999431610107,
            1.253999948501587,
            11.055999755859375
          ]
        },
        {
          "atom_index": 1109,
          "name": "NE",
          "element": "N",
          "coord": [
            -1.6222000122070312,
            1.2594000101089478,
            10.910200119018555
          ]
        },
        {
          "atom_index": 1110,
          "name": "CZ",
          "element": "C",
          "coord": [
            -1.7268999814987183,
            1.3086999654769897,
            10.84469985961914
          ]
        },
        {
          "atom_index": 1111,
          "name": "NH1",
          "element": "N",
          "coord": [
            -1.8308000564575195,
            1.3552000522613525,
            10.913200378417969
          ]
        },
        {
          "atom_index": 1112,
          "name": "NH2",
          "element": "N",
          "coord": [
            -1.7280000448226929,
            1.3133000135421753,
            10.7121000289917
          ]
        }
      ]
    },
    {
      "id": "A:156",
      "chain": "A",
      "resseq": 156,
      "icode": "",
      "resname": "TYR",
      "hetflag": " ",
      "sasa": 0.0,
      "atoms": [
        {
          "atom_index": 1113,
          "name": "N",
          "element": "N",
          "coord": [
            -1.573799967765808,
            0.9708999991416931,
            11.47089958190918
          ]
        },
        {
          "atom_index": 1114,
          "name": "CA",
          "element": "C",
          "coord": [
            -1.5489000082015991,
            0.9061999917030334,
            11.597800254821777
          ]
        },
        {
          "atom_index": 1115,
          "name": "C",
          "element": "C",
          "coord": [
            -1.4222999811172485,
            0.8238000273704529,
            11.605600357055664
          ]
        },
        {
          "atom_index": 1116,
          "name": "O",
          "element": "O",
          "coord": [
            -1.3655999898910522,
            0.7807999849319458,
            11.505200386047363
          ]
        },
        {
          "atom_index": 1117,
          "name": "CB",
          "element": "C",
          "coord": [
            -1.667099952697754,
            0.8176000118255615,
            11.637700080871582
          ]
        },
        {
          "atom_index": 1118,
          "name": "CG",
          "element": "C",
          "coord": [
            -1.7997000217437744,
            0.8895000219345093,
            11.643500328063965
          ]
        },
        {
          "atom_index": 1119,
          "name": "CD1",
          "element": "C",
          "coord": [
            -1.8690999746322632,
            0.9222999811172485,
            11.526700019836426
          ]
        },
        {
          "atom_index": 1120,
          "name": "CD2",
          "element": "C",
          "coord": [
            -1.8573999404907227,
            0.9226999878883362,
            11.76609992980957
          ]
        },
        {
          "atom_index": 1121,
          "name": "CE1",
          "element": "C",
          "coord": [
            -1.99399995803833,
            0.986299991607666,
            11.532299995422363
          ]
        },
        {
          "atom_index": 1122,
          "name": "CE2",
          "element": "C",
          "coord": [
            -1.981600046157837,
            0.9866999983787537,
            11.772899627685547
          ]
        },
        {
          "atom_index": 1123,
          "name": "CZ",
          "element": "C",
          "coord": [
            -2.0497000217437744,
            1.017899990081787,
            11.656299591064453
          ]
        },
        {
          "atom_index": 1124,
          "name": "OH",
          "element": "O",
          "coord": [
            -2.1730000972747803,
            1.079300045967102,
            11.66409969329834
          ]
        }
      ]
    },
    {
      "id": "A:157",
      "chain": "A",
      "resseq": 157,
      "icode": "",
      "resname": "GLU",
      "hetflag": " ",
      "sasa": 0.0,
      "atoms": [
        {
          "atom_index": 1125,
          "name": "N",
          "element": "N",
          "coord": [
            -1.378499984741211,
            0.8046000003814697,
            11.728899955749512
          ]
        },
        {
          "atom_index": 1126,
          "name": "CA",
          "element": "C",
          "coord": [
            -1.2625000476837158,
            0.7243000268936157,
            11.759699821472168
          ]
        },
        {
          "atom_index": 1127,
          "name": "C",
          "element": "C",
          "coord": [
            -1.3030999898910522,
            0.6322000026702881,
            11.875399589538574
          ]
        },
        {
          "atom_index": 1128,
          "name": "O",
          "element": "O",
          "coord": [
            -1.3478000164031982,
            0.6771000027656555,
            11.9822998046875
          ]
        },
        {
          "atom_index": 1129,
          "name": "CB",
          "element": "C",
          "coord": [
            -1.1440999507904053,
            0.8125,
            11.797599792480469
          ]
        },
        {
          "atom_index": 1130,
          "name": "CG",
          "element": "C",
          "coord": [
            -1.0196000337600708,
            0.7329000234603882,
            11.82509994506836
          ]
        },
        {
          "atom_index": 1131,
          "name": "CD",
          "element": "C",
          "coord": [
            -0.896399974822998,
            0.819599986076355,
            11.835000038146973
          ]
        },
        {
          "atom_index": 1132,
          "name": "OE1",
          "element": "O",
          "coord": [
            -0.8590999841690063,
            0.882099986076355,
            11.733200073242188
          ]
        },
        {
          "atom_index": 1133,
          "name": "OE2",
          "element": "O",
          "coord": [
            -0.8367000222206116,
            0.8256999850273132,
            11.9443998336792
          ]
        }
      ]
    },
    {
      "id": "A:158",
      "chain": "A",
      "resseq": 158,
      "icode": "",
      "resname": "VAL",
      "hetflag": " ",
      "sasa": 0.0,
      "atoms": [
        {
          "atom_index": 1134,
          "name": "N",
          "element": "N",
          "coord": [
            -1.2900999784469604,
            0.5026000142097473,
            11.850199699401855
          ]
        },
        {
          "atom_index": 1135,
          "name": "CA",
          "element": "C",
          "coord": [
            -1.3246999979019165,
            0.4000000059604645,
            11.945899963378906
          ]
        },
        {
          "atom_index": 1136,
          "name": "C",
          "element": "C",
          "coord": [
            -1.20169997215271,
            0.3434999883174896,
            12.011799812316895
          ]
        },
        {
          "atom_index": 1137,
          "name": "O",
          "element": "O",
          "coord": [
            -1.1013000011444092,
            0.3176000118255615,
            11.946200370788574
          ]
        },
        {
          "atom_index": 1138,
          "name": "CB",
          "element": "C",
          "coord": [
            -1.3976999521255493,
            0.28790000081062317,
            11.877400398254395
          ]
        },
        {
          "atom_index": 1139,
          "name": "CG1",
          "element": "C",
          "coord": [
            -1.426200032234192,
            0.17489999532699585,
            11.976900100708008
          ]
        },
        {
          "atom_index": 1140,
          "name": "CG2",
          "element": "C",
          "coord": [
            -1.5247999429702759,
            0.3427000045776367,
            11.817000389099121
          ]
        }
      ]
    },
    {
      "id": "A:159",
      "chain": "A",
      "resseq": 159,
      "icode": "",
      "resname": "ASP",
      "hetflag": " ",
      "sasa": 0.0,
      "atoms": [
        {
          "atom_index": 1141,
          "name": "N",
          "element": "N",
          "coord": [
            -1.208799958229065,
            0.3244999945163727,
            12.142499923706055
          ]
        },
        {
          "atom_index": 1142,
          "name": "CA",
          "element": "C",
          "coord": [
            -1.0942000150680542,
            0.2709999978542328,
            12.2121000289917
          ]
        },
        {
          "atom_index": 1143,
          "name": "C",
          "element": "C",
          "coord": [
            -1.1202000379562378,
            0.12680000066757202,
            12.25100040435791
          ]
        },
        {
          "atom_index": 1144,
          "name": "O",
          "element": "O",
          "coord": [
            -1.2285000085830688,
            0.09200000017881393,
            12.299699783325195
          ]
        },
        {
          "atom_index": 1145,
          "name": "CB",
          "element": "C",
          "coord": [
            -1.0612000226974487,
            0.3578999936580658,
            12.334699630737305
          ]
        },
        {
          "atom_index": 1146,
          "name": "CG",
          "element": "C",
          "coord": [
            -0.9327999949455261,
            0.31610000133514404,
            12.40310001373291
          ]
        },
        {
          "atom_index": 1147,
          "name": "OD1",
          "element": "O",
          "coord": [
            -0.9355999827384949,
            0.22210000455379486,
            12.485300064086914
          ]
        },
        {
          "atom_index": 1148,
          "name": "OD2",
          "element": "O",
          "coord": [
            -0.8274000287055969,
            0.37619999051094055,
            12.373100280761719
          ]
        }
      ]
    },
    {
      "id": "A:160",
      "chain": "A",
      "resseq": 160,
      "icode": "",
      "resname": "VAL",
      "hetflag": " ",
      "sasa": 0.0,
      "atoms": [
        {
          "atom_index": 1149,
          "name": "N",
          "element": "N",
          "coord": [
            -1.0211999416351318,
            0.04230000078678131,
            12.224699974060059
          ]
        },
        {
          "atom_index": 1150,
          "name": "CA",
          "element": "C",
          "coord": [
            -1.0328999757766724,
            -0.09759999811649323,
            12.257800102233887
          ]
        },
        {
          "atom_index": 1151,
          "name": "C",
          "element": "C",
          "coord": [
            -0.9146999716758728,
            -0.14010000228881836,
            12.340499877929688
          ]
        },
        {
          "atom_index": 1152,
          "name": "O",
          "element": "O",
          "coord": [
            -0.8029000163078308,
            -0.15369999408721924,
            12.290499687194824
          ]
        },
        {
          "atom_index": 1153,
          "name": "CB",
          "element": "C",
          "coord": [
            -1.0437999963760376,
            -0.1875,
            12.1318998336792
          ]
        },
        {
          "atom_index": 1154,
          "name": "CG1",
          "element": "C",
          "coord": [
            -1.1643999814987183,
            -0.1467999964952469,
            12.050000190734863
          ]
        },
        {
          "atom_index": 1155,
          "name": "CG2",
          "element": "C",
          "coord": [
            -0.9189000129699707,
            -0.1777999997138977,
            12.049400329589844
          ]
        }
      ]
    },
    {
      "id": "A:161",
      "chain": "A",
      "resseq": 161,
      "icode": "",
      "resname": "SER",
      "hetflag": " ",
      "sasa": 0.0,
      "atoms": [
        {
          "atom_index": 1156,
          "name": "N",
          "element": "N",
          "coord": [
            -0.9416000247001648,
            -0.15960000455379486,
            12.469200134277344
          ]
        },
        {
          "atom_index": 1157,
          "name": "CA",
          "element": "C",
          "coord": [
            -0.8399999737739563,
            -0.20200000703334808,
            12.56410026550293
          ]
        },
        {
          "atom_index": 1158,
          "name": "C",
          "element": "C",
          "coord": [
            -0.8788999915122986,
            -0.33489999175071716,
            12.627900123596191
          ]
        },
        {
          "atom_index": 1159,
          "name": "O",
          "element": "O",
          "coord": [
            -0.9959999918937683,
            -0.3718000054359436,
            12.632499694824219
          ]
        },
        {
          "atom_index": 1160,
          "name": "CB",
          "element": "C",
          "coord": [
            -0.8230000138282776,
            -0.09589999914169312,
            12.673100471496582
          ]
        },
        {
          "atom_index": 1161,
          "name": "OG",
          "element": "O",
          "coord": [
            -0.7867000102996826,
            0.029400000348687172,
            12.61769962310791
          ]
        }
      ]
    },
    {
      "id": "A:162",
      "chain": "A",
      "resseq": 162,
      "icode": "",
      "resname": "ALA",
      "hetflag": " ",
      "sasa": 0.0,
      "atoms": [
        {
          "atom_index": 1162,
          "name": "N",
          "element": "N",
          "coord": [
            -0.7782999873161316,
            -0.40630000829696655,
            12.676300048828125
          ]
        },
        {
          "atom_index": 1163,
          "name": "CA",
          "element": "C",
          "coord": [
            -0.7975000143051147,
            -0.5347999930381775,
            12.74209976196289
          ]
        },
        {
          "atom_index": 1164,
          "name": "C",
          "element": "C",
          "coord": [
            -0.6880000233650208,
            -0.5490000247955322,
            12.847000122070312
          ]
        },
        {
          "atom_index": 1165,
          "name": "O",
          "element": "O",
          "coord": [
            -0.5805000066757202,
            -0.49050000309944153,
            12.8326997756958
          ]
        },
        {
          "atom_index": 1166,
          "name": "CB",
          "element": "C",
          "coord": [
            -0.7874000072479248,
            -0.647599995136261,
            12.641200065612793
          ]
        }
      ]
    },
    {
      "id": "A:163",
      "chain": "A",
      "resseq": 163,
      "icode": "",
      "resname": "GLY",
      "hetflag": " ",
      "sasa": 0.12906184792518616,
      "atoms": [
        {
          "atom_index": 1167,
          "name": "N",
          "element": "N",
          "coord": [
            -0.7146000266075134,
            -0.6262000203132629,
            12.95199966430664
          ]
        },
        {
          "atom_index": 1168,
          "name": "CA",
          "element": "C",
          "coord": [
            -0.6152999997138977,
            -0.6452999711036682,
            13.056500434875488
          ]
        },
        {
          "atom_index": 1169,
          "name": "C",
          "element": "C",
          "coord": [
            -0.5776000022888184,
            -0.7907999753952026,
            13.077400207519531
          ]
        },
        {
          "atom_index": 1170,
          "name": "O",
          "element": "O",
          "coord": [
            -0.4596000015735626,
            -0.826200008392334,
            13.054200172424316
          ]
        }
      ]
    },
    {
      "id": "A:165",
      "chain": "A",
      "resseq": 165,
      "icode": "",
      "resname": "GLY",
      "hetflag": " ",
      "sasa": 4.568813800811768,
      "atoms": [
        {
          "atom_index": 1171,
          "name": "N",
          "element": "N",
          "coord": [
            -0.3102000057697296,
            -0.9894999861717224,
            13.22819995880127
          ]
        },
        {
          "atom_index": 1172,
          "name": "CA",
          "element": "C",
          "coord": [
            -0.16660000383853912,
            -0.9485999941825867,
            13.220999717712402
          ]
        },
        {
          "atom_index": 1173,
          "name": "C",
          "element": "C",
          "coord": [
            -0.14980000257492065,
            -0.8165000081062317,
            13.148699760437012
          ]
        },
        {
          "atom_index": 1174,
          "name": "O",
          "element": "O",
          "coord": [
            -0.24709999561309814,
            -0.7441999912261963,
            13.129199981689453
          ]
        }
      ]
    },
    {
      "id": "A:166",
      "chain": "A",
      "resseq": 166,
      "icode": "",
      "resname": "ALA",
      "hetflag": " ",
      "sasa": 6.99915075302124,
      "atoms": [
        {
          "atom_index": 1175,
          "name": "N",
          "element": "N",
          "coord": [
            -0.026599999517202377,
            -0.7850000262260437,
            13.109399795532227
          ]
        },
        {
          "atom_index": 1176,
          "name": "CA",
          "element": "C",
          "coord": [
            0.0032999999821186066,
            -0.661300003528595,
            13.037500381469727
          ]
        },
        {
          "atom_index": 1177,
          "name": "C",
          "element": "C",
          "coord": [
            -0.10090000182390213,
            -0.6414999961853027,
            12.930000305175781
          ]
        },
        {
          "atom_index": 1178,
          "name": "O",
          "element": "O",
          "coord": [
            -0.09480000287294388,
            -0.7045000195503235,
            12.82450008392334
          ]
        },
        {
          "atom_index": 1179,
          "name": "CB",
          "element": "C",
          "coord": [
            0.14030000567436218,
            -0.6692000031471252,
            12.974100112915039
          ]
        }
      ]
    },
    {
      "id": "A:167",
      "chain": "A",
      "resseq": 167,
      "icode": "",
      "resname": "GLY",
      "hetflag": " ",
      "sasa": 0.0,
      "atoms": [
        {
          "atom_index": 1180,
          "name": "N",
          "element": "N",
          "coord": [
            -0.19660000503063202,
            -0.5539000034332275,
            12.957200050354004
          ]
        },
        {
          "atom_index": 1181,
          "name": "CA",
          "element": "C",
          "coord": [
            -0.30250000953674316,
            -0.5289000272750854,
            12.861800193786621
          ]
        },
        {
          "atom_index": 1182,
          "name": "C",
          "element": "C",
          "coord": [
            -0.251800000667572,
            -0.47269999980926514,
            12.731200218200684
          ]
        },
        {
          "atom_index": 1183,
          "name": "O",
          "element": "O",
          "coord": [
            -0.13339999318122864,
            -0.47999998927116394,
            12.699299812316895
          ]
        }
      ]
    },
    {
      "id": "A:168",
      "chain": "A",
      "resseq": 168,
      "icode": "",
      "resname": "SER",
      "hetflag": " ",
      "sasa": 0.18917915225028992,
      "atoms": [
        {
          "atom_index": 1184,
          "name": "N",
          "element": "N",
          "coord": [
            -0.3434000015258789,
            -0.4163999855518341,
            12.654399871826172
          ]
        },
        {
          "atom_index": 1185,
          "name": "CA",
          "element": "C",
          "coord": [
            -0.3084000051021576,
            -0.3578999936580658,
            12.526599884033203
          ]
        },
        {
          "atom_index": 1186,
          "name": "C",
          "element": "C",
          "coord": [
            -0.42480000853538513,
            -0.26820001006126404,
            12.487500190734863
          ]
        },
        {
          "atom_index": 1187,
          "name": "O",
          "element": "O",
          "coord": [
            -0.5347999930381775,
            -0.2840000092983246,
            12.540300369262695
          ]
        },
        {
          "atom_index": 1188,
          "name": "CB",
          "element": "C",
          "coord": [
            -0.2881999909877777,
            -0.4690000116825104,
            12.42300033569336
          ]
        },
        {
          "atom_index": 1189,
          "name": "OG",
          "element": "O",
          "coord": [
            -0.2443999946117401,
            -0.41749998927116394,
            12.298299789428711
          ]
        }
      ]
    },
    {
      "id": "A:169",
      "chain": "A",
      "resseq": 169,
      "icode": "",
      "resname": "VAL",
      "hetflag": " ",
      "sasa": 1.1219351291656494,
      "atoms": [
        {
          "atom_index": 1190,
          "name": "N",
          "element": "N",
          "coord": [
            -0.39980000257492065,
            -0.17139999568462372,
            12.3996000289917
          ]
        },
        {
          "atom_index": 1191,
          "name": "CA",
          "element": "C",
          "coord": [
            -0.5065000057220459,
            -0.08320000022649765,
            12.352899551391602
          ]
        },
        {
          "atom_index": 1192,
          "name": "C",
          "element": "C",
          "coord": [
            -0.48899999260902405,
            -0.06610000133514404,
            12.20300006866455
          ]
        },
        {
          "atom_index": 1193,
          "name": "O",
          "element": "O",
          "coord": [
            -0.37700000405311584,
            -0.06759999692440033,
            12.15149974822998
          ]
        },
        {
          "atom_index": 1194,
          "name": "CB",
          "element": "C",
          "coord": [
            -0.5048999786376953,
            0.05920000001788139,
            12.420000076293945
          ]
        },
        {
          "atom_index": 1195,
          "name": "CG1",
          "element": "C",
          "coord": [
            -0.4912000000476837,
            0.047200001776218414,
            12.572099685668945
          ]
        },
        {
          "atom_index": 1196,
          "name": "CG2",
          "element": "C",
          "coord": [
            -0.39559999108314514,
            0.14630000293254852,
            12.359000205993652
          ]
        }
      ]
    },
    {
      "id": "A:170",
      "chain": "A",
      "resseq": 170,
      "icode": "",
      "resname": "GLN",
      "hetflag": " ",
      "sasa": 0.0,
      "atoms": [
        {
          "atom_index": 1197,
          "name": "N",
          "element": "N",
          "coord": [
            -0.6010000109672546,
            -0.051600001752376556,
            12.133399963378906
          ]
        },
        {
          "atom_index": 1198,
          "name": "CA",
          "element": "C",
          "coord": [
            -0.6000000238418579,
            -0.03319999948143959,
            11.98960018157959
          ]
        },
        {
          "atom_index": 1199,
          "name": "C",
          "element": "C",
          "coord": [
            -0.7057999968528748,
            0.07109999656677246,
            11.953800201416016
          ]
        },
        {
          "atom_index": 1200,
          "name": "O",
          "element": "O",
          "coord": [
            -0.7990000247955322,
            0.09390000253915787,
            12.031299591064453
          ]
        },
        {
          "atom_index": 1201,
          "name": "CB",
          "element": "C",
          "coord": [
            -0.6254000067710876,
            -0.16830000281333923,
            11.920299530029297
          ]
        },
        {
          "atom_index": 1202,
          "name": "CG",
          "element": "C",
          "coord": [
            -0.5077999830245972,
            -0.2678000032901764,
            11.935700416564941
          ]
        },
        {
          "atom_index": 1203,
          "name": "CD",
          "element": "C",
          "coord": [
            -0.5333999991416931,
            -0.4056999981403351,
            11.873800277709961
          ]
        },
        {
          "atom_index": 1204,
          "name": "OE1",
          "element": "O",
          "coord": [
            -0.4401000142097473,
            -0.484499990940094,
            11.854299545288086
          ]
        },
        {
          "atom_index": 1205,
          "name": "NE2",
          "element": "N",
          "coord": [
            -0.659500002861023,
            -0.4359000027179718,
            11.844799995422363
          ]
        }
      ]
    },
    {
      "id": "A:171",
      "chain": "A",
      "resseq": 171,
      "icode": "",
      "resname": "ARG",
      "hetflag": " ",
      "sasa": 0.3804360628128052,
      "atoms": [
        {
          "atom_index": 1206,
          "name": "N",
          "element": "N",
          "coord": [
            -0.6891999840736389,
            0.1363999992609024,
            11.838600158691406
          ]
        },
        {
          "atom_index": 1207,
          "name": "CA",
          "element": "C",
          "coord": [
            -0.782800018787384,
            0.23989999294281006,
            11.792799949645996
          ]
        },
        {
          "atom_index": 1208,
          "name": "C",
          "element": "C",
          "coord": [
            -0.8569999933242798,
            0.20819999277591705,
            11.663100242614746
          ]
        },
        {
          "atom_index": 1209,
          "name": "O",
          "element": "O",
          "coord": [
            -0.8033999800682068,
            0.14329999685287476,
            11.572500228881836
          ]
        },
        {
          "atom_index": 1210,
          "name": "CB",
          "element": "C",
          "coord": [
            -0.7105000019073486,
            0.3749000132083893,
            11.778200149536133
          ]
        },
        {
          "atom_index": 1211,
          "name": "CG",
          "element": "C",
          "coord": [
            -0.6638000011444092,
            0.43230000138282776,
            11.90999984741211
          ]
        },
        {
          "atom_index": 1212,
          "name": "CD",
          "element": "C",
          "coord": [
            -0.7815999984741211,
            0.450300008058548,
            12.005800247192383
          ]
        },
        {
          "atom_index": 1213,
          "name": "NE",
          "element": "N",
          "coord": [
            -0.7368000149726868,
            0.48989999294281006,
            12.138799667358398
          ]
        },
        {
          "atom_index": 1214,
          "name": "CZ",
          "element": "C",
          "coord": [
            -0.6646999716758728,
            0.5989000201225281,
            12.163800239562988
          ]
        },
        {
          "atom_index": 1215,
          "name": "NH1",
          "element": "N",
          "coord": [
            -0.628600001335144,
            0.680400013923645,
            12.065099716186523
          ]
        },
        {
          "atom_index": 1216,
          "name": "NH2",
          "element": "N",
          "coord": [
            -0.6287999749183655,
            0.6263999938964844,
            12.287599563598633
          ]
        }
      ]
    },
    {
      "id": "A:172",
      "chain": "A",
      "resseq": 172,
      "icode": "",
      "resname": "VAL",
      "hetflag": " ",
      "sasa": 0.0,
      "atoms": [
        {
          "atom_index": 1217,
          "name": "N",
          "element": "N",
          "coord": [
            -0.9810000061988831,
            0.2554999887943268,
            11.654899597167969
          ]
        },
        {
          "atom_index": 1218,
          "name": "CA",
          "element": "C",
          "coord": [
            -1.0635000467300415,
            0.23229999840259552,
            11.537599563598633
          ]
        },
        {
          "atom_index": 1219,
          "name": "C",
          "element": "C",
          "coord": [
            -1.1354000568389893,
            0.35910001397132874,
            11.491499900817871
          ]
        },
        {
          "atom_index": 1220,
          "name": "O",
          "element": "O",
          "coord": [
            -1.2239999771118164,
            0.41100001335144043,
            11.5600004196167
          ]
        },
        {
          "atom_index": 1221,
          "name": "CB",
          "element": "C",
          "coord": [
            -1.1683000326156616,
            0.12120000272989273,
            11.56410026550293
          ]
        },
        {
          "atom_index": 1222,
          "name": "CG1",
          "element": "C",
          "coord": [
            -1.2493000030517578,
            0.09529999643564224,
            11.438300132751465
          ]
        },
        {
          "atom_index": 1223,
          "name": "CG2",
          "element": "C",
          "coord": [
            -1.0990999937057495,
            -0.006200000178068876,
            11.609199523925781
          ]
        }
      ]
    },
    {
      "id": "A:173",
      "chain": "A",
      "resseq": 173,
      "icode": "",
      "resname": "GLU",
      "hetflag": " ",
      "sasa": 0.6621270179748535,
      "atoms": [
        {
          "atom_index": 1224,
          "name": "N",
          "element": "N",
          "coord": [
            -1.0954999923706055,
            0.40709999203681946,
            11.373700141906738
          ]
        },
        {
          "atom_index": 1225,
          "name": "CA",
          "element": "C",
          "coord": [
            -1.152400016784668,
            0.526199996471405,
            11.3125
          ]
        },
        {
          "atom_index": 1226,
          "name": "C",
          "element": "C",
          "coord": [
            -1.291700005531311,
            0.5001999735832214,
            11.259699821472168
          ]
        },
        {
          "atom_index": 1227,
          "name": "O",
          "element": "O",
          "coord": [
            -1.3163000345230103,
            0.4000000059604645,
            11.194000244140625
          ]
        },
        {
          "atom_index": 1228,
          "name": "CB",
          "element": "C",
          "coord": [
            -1.065600037574768,
            0.5734000205993652,
            11.19540023803711
          ]
        },
        {
          "atom_index": 1229,
          "name": "CG",
          "element": "C",
          "coord": [
            -0.9955999851226807,
            0.7062000036239624,
            11.21619987487793
          ]
        },
        {
          "atom_index": 1230,
          "name": "CD",
          "element": "C",
          "coord": [
            -0.8844000101089478,
            0.7002000212669373,
            11.318900108337402
          ]
        },
        {
          "atom_index": 1231,
          "name": "OE1",
          "element": "O",
          "coord": [
            -0.9093999862670898,
            0.6565999984741211,
            11.433899879455566
          ]
        },
        {
          "atom_index": 1232,
          "name": "OE2",
          "element": "O",
          "coord": [
            -0.771399974822998,
            0.7409999966621399,
            11.283900260925293
          ]
        }
      ]
    },
    {
      "id": "A:174",
      "chain": "A",
      "resseq": 174,
      "icode": "",
      "resname": "ILE",
      "hetflag": " ",
      "sasa": 0.0,
      "atoms": [
        {
          "atom_index": 1233,
          "name": "N",
          "element": "N",
          "coord": [
            -1.3828999996185303,
            0.5914999842643738,
            11.288000106811523
          ]
        },
        {
          "atom_index": 1234,
          "name": "CA",
          "element": "C",
          "coord": [
            -1.5189000368118286,
            0.5794000029563904,
            11.23960018157959
          ]
        },
        {
          "atom_index": 1235,
          "name": "C",
          "element": "C",
          "coord": [
            -1.5400999784469604,
            0.7113999724388123,
            11.165399551391602
          ]
        },
        {
          "atom_index": 1236,
          "name": "O",
          "element": "O",
          "coord": [
            -1.5348000526428223,
            0.8185999989509583,
            11.226400375366211
          ]
        },
        {
          "atom_index": 1237,
          "name": "CB",
          "element": "C",
          "coord": [
            -1.6190999746322632,
            0.5688999891281128,
            11.356200218200684
          ]
        },
        {
          "atom_index": 1238,
          "name": "CG1",
          "element": "C",
          "coord": [
            -1.5716999769210815,
            0.46560001373291016,
            11.459199905395508
          ]
        },
        {
          "atom_index": 1239,
          "name": "CG2",
          "element": "C",
          "coord": [
            -1.7553999423980713,
            0.5291000008583069,
            11.302599906921387
          ]
        },
        {
          "atom_index": 1240,
          "name": "CD1",
          "element": "C",
          "coord": [
            -1.5678999423980713,
            0.323199987411499,
            11.410200119018555
          ]
        }
      ]
    },
    {
      "id": "A:175",
      "chain": "A",
      "resseq": 175,
      "icode": "",
      "resname": "LEU",
      "hetflag": " ",
      "sasa": 0.0,
      "atoms": [
        {
          "atom_index": 1241,
          "name": "N",
          "element": "N",
          "coord": [
            -1.562999963760376,
            0.7049000263214111,
            11.034299850463867
          ]
        },
        {
          "atom_index": 1242,
          "name": "CA",
          "element": "C",
          "coord": [
            -1.5809999704360962,
            0.8273000121116638,
            10.956299781799316
          ]
        },
        {
          "atom_index": 1243,
          "name": "C",
          "element": "C",
          "coord": [
            -1.7226999998092651,
            0.8525999784469604,
            10.907299995422363
          ]
        },
        {
          "atom_index": 1244,
          "name": "O",
          "element": "O",
          "coord": [
            -1.8127000331878662,
            0.7695000171661377,
            10.92240047454834
          ]
        },
        {
          "atom_index": 1245,
          "name": "CB",
          "element": "C",
          "coord": [
            -1.488800048828125,
            0.8281999826431274,
            10.833200454711914
          ]
        },
        {
          "atom_index": 1246,
          "name": "CG",
          "element": "C",
          "coord": [
            -1.3385000228881836,
            0.7994999885559082,
            10.840200424194336
          ]
        },
        {
          "atom_index": 1247,
          "name": "CD1",
          "element": "C",
          "coord": [
            -1.2718000411987305,
            0.8891000151634216,
            10.944999694824219
          ]
        },
        {
          "atom_index": 1248,
          "name": "CD2",
          "element": "C",
          "coord": [
            -1.3169000148773193,
            0.6518999934196472,
            10.873200416564941
          ]
        }
      ]
    },
    {
      "id": "A:176",
      "chain": "A",
      "resseq": 176,
      "icode": "",
      "resname": "GLU",
      "hetflag": " ",
      "sasa": 0.0,
      "atoms": [
        {
          "atom_index": 1249,
          "name": "N",
          "element": "N",
          "coord": [
            -1.7389999628067017,
            0.9707000255584717,
            10.848199844360352
          ]
        },
        {
          "atom_index": 1250,
          "name": "CA",
          "element": "C",
          "coord": [
            -1.8632999658584595,
            1.0161999464035034,
            10.787799835205078
          ]
        },
        {
          "atom_index": 1251,
          "name": "C",
          "element": "C",
          "coord": [
            -1.9869999885559082,
            1.018399953842163,
            10.877099990844727
          ]
        },
        {
          "atom_index": 1252,
          "name": "O",
          "element": "O",
          "coord": [
            -2.099299907684326,
            1.0362999439239502,
            10.82859992980957
          ]
        },
        {
          "atom_index": 1253,
          "name": "CB",
          "element": "C",
          "coord": [
            -1.8897000551223755,
            0.933899998664856,
            10.661399841308594
          ]
        },
        {
          "atom_index": 1254,
          "name": "CG",
          "element": "C",
          "coord": [
            -1.7697999477386475,
            0.9326000213623047,
            10.565799713134766
          ]
        },
        {
          "atom_index": 1255,
          "name": "CD",
          "element": "C",
          "coord": [
            -1.7929999828338623,
            0.8468000292778015,
            10.443499565124512
          ]
        },
        {
          "atom_index": 1256,
          "name": "OE1",
          "element": "O",
          "coord": [
            -1.9081000089645386,
            0.801800012588501,
            10.424699783325195
          ]
        },
        {
          "atom_index": 1257,
          "name": "OE2",
          "element": "O",
          "coord": [
            -1.6966999769210815,
            0.824999988079071,
            10.366499900817871
          ]
        }
      ]
    },
    {
      "id": "A:177",
      "chain": "A",
      "resseq": 177,
      "icode": "",
      "resname": "GLY",
      "hetflag": " ",
      "sasa": 0.0,
      "atoms": [
        {
          "atom_index": 1258,
          "name": "N",
          "element": "N",
          "coord": [
            -1.9670000076293945,
            0.9998000264167786,
            11.006999969482422
          ]
        },
        {
          "atom_index": 1259,
          "name": "CA",
          "element": "C",
          "coord": [
            -2.0792999267578125,
            1.0063999891281128,
            11.09850025177002
          ]
        },
        {
          "atom_index": 1260,
          "name": "C",
          "element": "C",
          "coord": [
            -2.148400068283081,
            0.8788999915122986,
            11.141300201416016
          ]
        },
        {
          "atom_index": 1261,
          "name": "O",
          "element": "O",
          "coord": [
            -2.2553999423980713,
            0.8859999775886536,
            11.200799942016602
          ]
        }
      ]
    },
    {
      "id": "A:178",
      "chain": "A",
      "resseq": 178,
      "icode": "",
      "resname": "ARG",
      "hetflag": " ",
      "sasa": 0.0,
      "atoms": [
        {
          "atom_index": 1262,
          "name": "N",
          "element": "N",
          "coord": [
            -2.0906999111175537,
            0.7627000212669373,
            11.11299991607666
          ]
        },
        {
          "atom_index": 1263,
          "name": "CA",
          "element": "C",
          "coord": [
            -2.1554999351501465,
            0.6385999917984009,
            11.154800415039062
          ]
        },
        {
          "atom_index": 1264,
          "name": "C",
          "element": "C",
          "coord": [
            -2.1429998874664307,
            0.619700014591217,
            11.305899620056152
          ]
        },
        {
          "atom_index": 1265,
          "name": "O",
          "element": "O",
          "coord": [
            -2.0341999530792236,
            0.6323999762535095,
            11.361700057983398
          ]
        },
        {
          "atom_index": 1266,
          "name": "CB",
          "element": "C",
          "coord": [
            -2.095599889755249,
            0.5178999900817871,
            11.08180046081543
          ]
        },
        {
          "atom_index": 1267,
          "name": "CG",
          "element": "C",
          "coord": [
            -2.1287999153137207,
            0.5109999775886536,
            10.93340015411377
          ]
        },
        {
          "atom_index": 1268,
          "name": "CD",
          "element": "C",
          "coord": [
            -2.086199998855591,
            0.3763999938964844,
            10.874799728393555
          ]
        },
        {
          "atom_index": 1269,
          "name": "NE",
          "element": "N",
          "coord": [
            -2.1257998943328857,
            0.36070001125335693,
            10.734700202941895
          ]
        },
        {
          "atom_index": 1270,
          "name": "CZ",
          "element": "C",
          "coord": [
            -2.080699920654297,
            0.43540000915527344,
            10.634300231933594
          ]
        },
        {
          "atom_index": 1271,
          "name": "NH1",
          "element": "N",
          "coord": [
            -1.993499994277954,
            0.5327000021934509,
            10.656700134277344
          ]
        },
        {
          "atom_index": 1272,
          "name": "NH2",
          "element": "N",
          "coord": [
            -2.122999906539917,
            0.41290000081062317,
            10.510600090026855
          ]
        }
      ]
    },
    {
      "id": "A:179",
      "chain": "A",
      "resseq": 179,
      "icode": "",
      "resname": "THR",
      "hetflag": " ",
      "sasa": 0.0,
      "atoms": [
        {
          "atom_index": 1273,
          "name": "N",
          "element": "N",
          "coord": [
            -2.2546000480651855,
            0.5895000100135803,
            11.371500015258789
          ]
        },
        {
          "atom_index": 1274,
          "name": "CA",
          "element": "C",
          "coord": [
            -2.2548999786376953,
            0.5699999928474426,
            11.51609992980957
          ]
        },
        {
          "atom_index": 1275,
          "name": "C",
          "element": "C",
          "coord": [
            -2.2664999961853027,
            0.4230000078678131,
            11.551199913024902
          ]
        },
        {
          "atom_index": 1276,
          "name": "O",
          "element": "O",
          "coord": [
            -2.343899965286255,
            0.3846000134944916,
            11.639900207519531
          ]
        },
        {
          "atom_index": 1277,
          "name": "CB",
          "element": "C",
          "coord": [
            -2.371799945831299,
            0.6432999968528748,
            11.583399772644043
          ]
        },
        {
          "atom_index": 1278,
          "name": "OG1",
          "element": "O",
          "coord": [
            -2.4948999881744385,
            0.5964999794960022,
            11.527600288391113
          ]
        },
        {
          "atom_index": 1279,
          "name": "CG2",
          "element": "C",
          "coord": [
            -2.359499931335449,
            0.7940000295639038,
            11.563699722290039
          ]
        }
      ]
    },
    {
      "id": "A:180",
      "chain": "A",
      "resseq": 180,
      "icode": "",
      "resname": "GLU",
      "hetflag": " ",
      "sasa": 0.0,
      "atoms": [
        {
          "atom_index": 1280,
          "name": "N",
          "element": "N",
          "coord": [
            -2.1874001026153564,
            0.34139999747276306,
            11.4822998046875
          ]
        },
        {
          "atom_index": 1281,
          "name": "CA",
          "element": "C",
          "coord": [
            -2.1881000995635986,
            0.19750000536441803,
            11.503999710083008
          ]
        },
        {
          "atom_index": 1282,
          "name": "C",
          "element": "C",
          "coord": [
            -2.0710999965667725,
            0.13359999656677246,
            11.430299758911133
          ]
        },
        {
          "atom_index": 1283,
          "name": "O",
          "element": "O",
          "coord": [
            -2.015000104904175,
            0.19249999523162842,
            11.337300300598145
          ]
        },
        {
          "atom_index": 1284,
          "name": "CB",
          "element": "C",
          "coord": [
            -2.319999933242798,
            0.14020000398159027,
            11.452799797058105
          ]
        },
        {
          "atom_index": 1285,
          "name": "CG",
          "element": "C",
          "coord": [
            -2.3345999717712402,
            -0.008899999782443047,
            11.46399974822998
          ]
        },
        {
          "atom_index": 1286,
          "name": "CD",
          "element": "C",
          "coord": [
            -2.4697000980377197,
            -0.05480000004172325,
            11.41349983215332
          ]
        },
        {
          "atom_index": 1287,
          "name": "OE1",
          "element": "O",
          "coord": [
            -2.5023000240325928,
            -0.02329999953508377,
            11.297499656677246
          ]
        },
        {
          "atom_index": 1288,
          "name": "OE2",
          "element": "O",
          "coord": [
            -2.5434999465942383,
            -0.1216999962925911,
            11.488800048828125
          ]
        }
      ]
    },
    {
      "id": "A:181",
      "chain": "A",
      "resseq": 181,
      "icode": "",
      "resname": "CYS",
      "hetflag": " ",
      "sasa": 0.0,
      "atoms": [
        {
          "atom_index": 1289,
          "name": "N",
          "element": "N",
          "coord": [
            -2.0327999591827393,
            0.014000000432133675,
            11.473400115966797
          ]
        },
        {
          "atom_index": 1290,
          "name": "CA",
          "element": "C",
          "coord": [
            -1.9235999584197998,
            -0.05640000104904175,
            11.408499717712402
          ]
        },
        {
          "atom_index": 1291,
          "name": "C",
          "element": "C",
          "coord": [
            -1.9134999513626099,
            -0.19910000264644623,
            11.459400177001953
          ]
        },
        {
          "atom_index": 1292,
          "name": "O",
          "element": "O",
          "coord": [
            -1.9831000566482544,
            -0.2386000007390976,
            11.553799629211426
          ]
        },
        {
          "atom_index": 1293,
          "name": "CB",
          "element": "C",
          "coord": [
            -1.7901999950408936,
            0.015200000256299973,
            11.43120002746582
          ]
        },
        {
          "atom_index": 1294,
          "name": "SG",
          "element": "S",
          "coord": [
            -1.7166999578475952,
            -0.006000000052154064,
            11.594900131225586
          ]
        }
      ]
    },
    {
      "id": "A:182",
      "chain": "A",
      "resseq": 182,
      "icode": "",
      "resname": "VAL",
      "hetflag": " ",
      "sasa": 0.0,
      "atoms": [
        {
          "atom_index": 1295,
          "name": "N",
          "element": "N",
          "coord": [
            -1.8264000415802002,
            -0.27559998631477356,
            11.394599914550781
          ]
        },
        {
          "atom_index": 1296,
          "name": "CA",
          "element": "C",
          "coord": [
            -1.8032000064849854,
            -0.41449999809265137,
            11.429499626159668
          ]
        },
        {
          "atom_index": 1297,
          "name": "C",
          "element": "C",
          "coord": [
            -1.6552000045776367,
            -0.4350000023841858,
            11.449899673461914
          ]
        },
        {
          "atom_index": 1298,
          "name": "O",
          "element": "O",
          "coord": [
            -1.573199987411499,
            -0.3889000117778778,
            11.370699882507324
          ]
        },
        {
          "atom_index": 1299,
          "name": "CB",
          "element": "C",
          "coord": [
            -1.8514000177383423,
            -0.5098000168800354,
            11.318699836730957
          ]
        },
        {
          "atom_index": 1300,
          "name": "CG1",
          "element": "C",
          "coord": [
            -1.812399983406067,
            -0.6525999903678894,
            11.351499557495117
          ]
        },
        {
          "atom_index": 1301,
          "name": "CG2",
          "element": "C",
          "coord": [
            -2.0007998943328857,
            -0.5001000165939331,
            11.304699897766113
          ]
        }
      ]
    },
    {
      "id": "A:183",
      "chain": "A",
      "resseq": 183,
      "icode": "",
      "resname": "LEU",
      "hetflag": " ",
      "sasa": 0.0,
      "atoms": [
        {
          "atom_index": 1302,
          "name": "N",
          "element": "N",
          "coord": [
            -1.621399998664856,
            -0.503600001335144,
            11.557900428771973
          ]
        },
        {
          "atom_index": 1303,
          "name": "CA",
          "element": "C",
          "coord": [
            -1.482800006866455,
            -0.5311999917030334,
            11.588800430297852
          ]
        },
        {
          "atom_index": 1304,
          "name": "C",
          "element": "C",
          "coord": [
            -1.4577000141143799,
            -0.6797999739646912,
            11.572600364685059
          ]
        },
        {
          "atom_index": 1305,
          "name": "O",
          "element": "O",
          "coord": [
            -1.5365999937057495,
            -0.7631999850273132,
            11.618499755859375
          ]
        },
        {
          "atom_index": 1306,
          "name": "CB",
          "element": "C",
          "coord": [
            -1.4501999616622925,
            -0.48820000886917114,
            11.731800079345703
          ]
        },
        {
          "atom_index": 1307,
          "name": "CG",
          "element": "C",
          "coord": [
            -1.4657000303268433,
            -0.33889999985694885,
            11.761300086975098
          ]
        },
        {
          "atom_index": 1308,
          "name": "CD1",
          "element": "C",
          "coord": [
            -1.4426000118255615,
            -0.31369999051094055,
            11.910099983215332
          ]
        },
        {
          "atom_index": 1309,
          "name": "CD2",
          "element": "C",
          "coord": [
            -1.3672000169754028,
            -0.2596000134944916,
            11.676400184631348
          ]
        }
      ]
    },
    {
      "id": "A:184",
      "chain": "A",
      "resseq": 184,
      "icode": "",
      "resname": "SER",
      "hetflag": " ",
      "sasa": 0.0,
      "atoms": [
        {
          "atom_index": 1310,
          "name": "N",
          "element": "N",
          "coord": [
            -1.3473999500274658,
            -0.7117000222206116,
            11.50570011138916
          ]
        },
        {
          "atom_index": 1311,
          "name": "CA",
          "element": "C",
          "coord": [
            -1.30840003490448,
            -0.8496000170707703,
            11.48270034790039
          ]
        },
        {
          "atom_index": 1312,
          "name": "C",
          "element": "C",
          "coord": [
            -1.163599967956543,
            -0.8672999739646912,
            11.525400161743164
          ]
        },
        {
          "atom_index": 1313,
          "name": "O",
          "element": "O",
          "coord": [
            -1.0973000526428223,
            -0.7706000208854675,
            11.562000274658203
          ]
        },
        {
          "atom_index": 1314,
          "name": "CB",
          "element": "C",
          "coord": [
            -1.3285000324249268,
            -0.8866999745368958,
            11.334699630737305
          ]
        },
        {
          "atom_index": 1315,
          "name": "OG",
          "element": "O",
          "coord": [
            -1.2691999673843384,
            -0.7918999791145325,
            11.246999740600586
          ]
        }
      ]
    },
    {
      "id": "A:185",
      "chain": "A",
      "resseq": 185,
      "icode": "",
      "resname": "ASN",
      "hetflag": " ",
      "sasa": 0.0,
      "atoms": [
        {
          "atom_index": 1316,
          "name": "N",
          "element": "N",
          "coord": [
            -1.1152000427246094,
            -0.9911999702453613,
            11.521900177001953
          ]
        },
        {
          "atom_index": 1317,
          "name": "CA",
          "element": "C",
          "coord": [
            -0.9779999852180481,
            -1.021299958229065,
            11.562000274658203
          ]
        },
        {
          "atom_index": 1318,
          "name": "C",
          "element": "C",
          "coord": [
            -0.9527000188827515,
            -0.9902999997138977,
            11.709600448608398
          ]
        },
        {
          "atom_index": 1319,
          "name": "O",
          "element": "O",
          "coord": [
            -0.838699996471405,
            -0.9685999751091003,
            11.75059986114502
          ]
        },
        {
          "atom_index": 1320,
          "name": "CB",
          "element": "C",
          "coord": [
            -0.8762999773025513,
            -0.9456999897956848,
            11.474599838256836
          ]
        },
        {
          "atom_index": 1321,
          "name": "CG",
          "element": "C",
          "coord": [
            -0.8608999848365784,
            -1.006600022315979,
            11.335800170898438
          ]
        },
        {
          "atom_index": 1322,
          "name": "OD1",
          "element": "O",
          "coord": [
            -0.9532999992370605,
            -1.0046000480651855,
            11.254300117492676
          ]
        },
        {
          "atom_index": 1323,
          "name": "ND2",
          "element": "N",
          "coord": [
            -0.742900013923645,
            -1.0622999668121338,
            11.308799743652344
          ]
        }
      ]
    },
    {
      "id": "A:186",
      "chain": "A",
      "resseq": 186,
      "icode": "",
      "resname": "LEU",
      "hetflag": " ",
      "sasa": 0.0,
      "atoms": [
        {
          "atom_index": 1324,
          "name": "N",
          "element": "N",
          "coord": [
            -1.059499979019165,
            -0.9879999756813049,
            11.789199829101562
          ]
        },
        {
          "atom_index": 1325,
          "name": "CA",
          "element": "C",
          "coord": [
            -1.0456000566482544,
            -0.9635999798774719,
            11.93239974975586
          ]
        },
        {
          "atom_index": 1326,
          "name": "C",
          "element": "C",
          "coord": [
            -1.0003000497817993,
            -1.0951000452041626,
            11.994099617004395
          ]
        },
        {
          "atom_index": 1327,
          "name": "O",
          "element": "O",
          "coord": [
            -1.0561000108718872,
            -1.2003999948501587,
            11.964099884033203
          ]
        },
        {
          "atom_index": 1328,
          "name": "CB",
          "element": "C",
          "coord": [
            -1.1786999702453613,
            -0.9176999926567078,
            11.993399620056152
          ]
        },
        {
          "atom_index": 1329,
          "name": "CG",
          "element": "C",
          "coord": [
            -1.2244999408721924,
            -0.7760000228881836,
            11.954700469970703
          ]
        },
        {
          "atom_index": 1330,
          "name": "CD1",
          "element": "C",
          "coord": [
            -1.361899971961975,
            -0.7458000183105469,
            12.012800216674805
          ]
        },
        {
          "atom_index": 1331,
          "name": "CD2",
          "element": "C",
          "coord": [
            -1.1224000453948975,
            -0.6751000285148621,
            12.005200386047363
          ]
        }
      ]
    },
    {
      "id": "A:187",
      "chain": "A",
      "resseq": 187,
      "icode": "",
      "resname": "ARG",
      "hetflag": " ",
      "sasa": 1.80415678024292,
      "atoms": [
        {
          "atom_index": 1332,
          "name": "N",
          "element": "N",
          "coord": [
            -0.8980000019073486,
            -1.0891000032424927,
            12.078800201416016
          ]
        },
        {
          "atom_index": 1333,
          "name": "CA",
          "element": "C",
          "coord": [
            -0.8443999886512756,
            -1.2094999551773071,
            12.141200065612793
          ]
        },
        {
          "atom_index": 1334,
          "name": "C",
          "element": "C",
          "coord": [
            -0.9470999836921692,
            -1.2819000482559204,
            12.227399826049805
          ]
        },
        {
          "atom_index": 1335,
          "name": "O",
          "element": "O",
          "coord": [
            -1.0115000009536743,
            -1.222100019454956,
            12.31350040435791
          ]
        },
        {
          "atom_index": 1336,
          "name": "CB",
          "element": "C",
          "coord": [
            -0.7178000211715698,
            -1.1748000383377075,
            12.220999717712402
          ]
        },
        {
          "atom_index": 1337,
          "name": "CG",
          "element": "C",
          "coord": [
            -0.6074000000953674,
            -1.1153000593185425,
            12.131099700927734
          ]
        },
        {
          "atom_index": 1338,
          "name": "CD",
          "element": "C",
          "coord": [
            -0.4781999886035919,
            -1.079699993133545,
            12.205400466918945
          ]
        },
        {
          "atom_index": 1339,
          "name": "NE",
          "element": "N",
          "coord": [
            -0.3824000060558319,
            -1.0109000205993652,
            12.118200302124023
          ]
        },
        {
          "atom_index": 1340,
          "name": "CZ",
          "element": "C",
          "coord": [
            -0.2621000111103058,
            -0.9675999879837036,
            12.156499862670898
          ]
        },
        {
          "atom_index": 1341,
          "name": "NH1",
          "element": "N",
          "coord": [
            -0.22120000422000885,
            -0.9854999780654907,
            12.281399726867676
          ]
        },
        {
          "atom_index": 1342,
          "name": "NH2",
          "element": "N",
          "coord": [
            -0.1826000064611435,
            -0.9057000279426575,
            12.069600105285645
          ]
        }
      ]
    },
    {
      "id": "A:188",
      "chain": "A",
      "resseq": 188,
      "icode": "",
      "resname": "GLY",
      "hetflag": " ",
      "sasa": 0.03226546198129654,
      "atoms": [
        {
          "atom_index": 1343,
          "name": "N",
          "element": "N",
          "coord": [
            -0.9623000025749207,
            -1.4112999439239502,
            12.200900077819824
          ]
        },
        {
          "atom_index": 1344,
          "name": "CA",
          "element": "C",
          "coord": [
            -1.0577000379562378,
            -1.493399977684021,
            12.272899627685547
          ]
        },
        {
          "atom_index": 1345,
          "name": "C",
          "element": "C",
          "coord": [
            -1.044600009918213,
            -1.4867000579833984,
            12.423399925231934
          ]
        },
        {
          "atom_index": 1346,
          "name": "O",
          "element": "O",
          "coord": [
            -0.944599986076355,
            -1.4372999668121338,
            12.475600242614746
          ]
        }
      ]
    },
    {
      "id": "A:189",
      "chain": "A",
      "resseq": 189,
      "icode": "",
      "resname": "ARG",
      "hetflag": " ",
      "sasa": 10.762864112854004,
      "atoms": [
        {
          "atom_index": 1347,
          "name": "N",
          "element": "N",
          "coord": [
            -1.1470999717712402,
            -1.5362000465393066,
            12.492500305175781
          ]
        },
        {
          "atom_index": 1348,
          "name": "CA",
          "element": "C",
          "coord": [
            -1.1518000364303589,
            -1.5377000570297241,
            12.638500213623047
          ]
        },
        {
          "atom_index": 1349,
          "name": "C",
          "element": "C",
          "coord": [
            -1.0693000555038452,
            -1.4250999689102173,
            12.700300216674805
          ]
        },
        {
          "atom_index": 1350,
          "name": "O",
          "element": "O",
          "coord": [
            -0.9646999835968018,
            -1.4479999542236328,
            12.760000228881836
          ]
        },
        {
          "atom_index": 1351,
          "name": "CB",
          "element": "C",
          "coord": [
            -1.1024999618530273,
            -1.6723999977111816,
            12.690400123596191
          ]
        },
        {
          "atom_index": 1352,
          "name": "CG",
          "element": "C",
          "coord": [
            -1.1053999662399292,
            -1.6842999458312988,
            12.840900421142578
          ]
        },
        {
          "atom_index": 1353,
          "name": "CD",
          "element": "C",
          "coord": [
            -1.0362000465393066,
            -1.8107000589370728,
            12.884200096130371
          ]
        },
        {
          "atom_index": 1354,
          "name": "NE",
          "element": "N",
          "coord": [
            -1.0189000368118286,
            -1.8149000406265259,
            13.028599739074707
          ]
        },
        {
          "atom_index": 1355,
          "name": "CZ",
          "element": "C",
          "coord": [
            -0.9491999745368958,
            -1.9082000255584717,
            13.09179973602295
          ]
        },
        {
          "atom_index": 1356,
          "name": "NH1",
          "element": "N",
          "coord": [
            -0.8906000256538391,
            -2.0046000480651855,
            13.022500038146973
          ]
        },
        {
          "atom_index": 1357,
          "name": "NH2",
          "element": "N",
          "coord": [
            -0.9373000264167786,
            -1.9045000076293945,
            13.223799705505371
          ]
        }
      ]
    },
    {
      "id": "A:190",
      "chain": "A",
      "resseq": 190,
      "icode": "",
      "resname": "THR",
      "hetflag": " ",
      "sasa": 0.0,
      "atoms": [
        {
          "atom_index": 1358,
          "name": "N",
          "element": "N",
          "coord": [
            -1.118499994277954,
            -1.3027000427246094,
            12.685999870300293
          ]
        },
        {
          "atom_index": 1359,
          "name": "CA",
          "element": "C",
          "coord": [
            -1.049399971961975,
            -1.1856000423431396,
            12.737899780273438
          ]
        },
        {
          "atom_index": 1360,
          "name": "C",
          "element": "C",
          "coord": [
            -1.1446000337600708,
            -1.072100043296814,
            12.771900177001953
          ]
        },
        {
          "atom_index": 1361,
          "name": "O",
          "element": "O",
          "coord": [
            -1.257099986076355,
            -1.065500020980835,
            12.72189998626709
          ]
        },
        {
          "atom_index": 1362,
          "name": "CB",
          "element": "C",
          "coord": [
            -0.9437000155448914,
            -1.1353000402450562,
            12.63599967956543
          ]
        },
        {
          "atom_index": 1363,
          "name": "OG1",
          "element": "O",
          "coord": [
            -0.8360999822616577,
            -1.229699969291687,
            12.629199981689453
          ]
        },
        {
          "atom_index": 1364,
          "name": "CG2",
          "element": "C",
          "coord": [
            -0.8899999856948853,
            -0.9977999925613403,
            12.675399780273438
          ]
        }
      ]
    },
    {
      "id": "A:191",
      "chain": "A",
      "resseq": 191,
      "icode": "",
      "resname": "ARG",
      "hetflag": " ",
      "sasa": 2.8803205490112305,
      "atoms": [
        {
          "atom_index": 1365,
          "name": "N",
          "element": "N",
          "coord": [
            -1.098099946975708,
            -0.9842000007629395,
            12.85949993133545
          ]
        },
        {
          "atom_index": 1366,
          "name": "CA",
          "element": "C",
          "coord": [
            -1.1748000383377075,
            -0.8686000108718872,
            12.901900291442871
          ]
        },
        {
          "atom_index": 1367,
          "name": "C",
          "element": "C",
          "coord": [
            -1.1441999673843384,
            -0.7491999864578247,
            12.811800003051758
          ]
        },
        {
          "atom_index": 1368,
          "name": "O",
          "element": "O",
          "coord": [
            -1.028499960899353,
            -0.7125999927520752,
            12.790900230407715
          ]
        },
        {
          "atom_index": 1369,
          "name": "CB",
          "element": "C",
          "coord": [
            -1.1419999599456787,
            -0.8355000019073486,
            13.048100471496582
          ]
        },
        {
          "atom_index": 1370,
          "name": "CG",
          "element": "C",
          "coord": [
            -1.1783000230789185,
            -0.6941999793052673,
            13.092499732971191
          ]
        },
        {
          "atom_index": 1371,
          "name": "CD",
          "element": "C",
          "coord": [
            -1.3214000463485718,
            -0.656499981880188,
            13.05620002746582
          ]
        },
        {
          "atom_index": 1372,
          "name": "NE",
          "element": "N",
          "coord": [
            -1.4206000566482544,
            -0.7520999908447266,
            13.104599952697754
          ]
        },
        {
          "atom_index": 1373,
          "name": "CZ",
          "element": "C",
          "coord": [
            -1.433899998664856,
            -0.7893000245094299,
            13.231499671936035
          ]
        },
        {
          "atom_index": 1374,
          "name": "NH1",
          "element": "N",
          "coord": [
            -1.353600025177002,
            -0.7394999861717224,
            13.324999809265137
          ]
        },
        {
          "atom_index": 1375,
          "name": "NH2",
          "element": "N",
          "coord": [
            -1.5298000574111938,
            -0.8744999766349792,
            13.265199661254883
          ]
        }
      ]
    },
    {
      "id": "A:192",
      "chain": "A",
      "resseq": 192,
      "icode": "",
      "resname": "TYR",
      "hetflag": " ",
      "sasa": 0.0,
      "atoms": [
        {
          "atom_index": 1376,
          "name": "N",
          "element": "N",
          "coord": [
            -1.2496000528335571,
            -0.689300000667572,
            12.758700370788574
          ]
        },
        {
          "atom_index": 1377,
          "name": "CA",
          "element": "C",
          "coord": [
            -1.2366000413894653,
            -0.5748999714851379,
            12.671299934387207
          ]
        },
        {
          "atom_index": 1378,
          "name": "C",
          "element": "C",
          "coord": [
            -1.3243000507354736,
            -0.46050000190734863,
            12.71660041809082
          ]
        },
        {
          "atom_index": 1379,
          "name": "O",
          "element": "O",
          "coord": [
            -1.4416999816894531,
            -0.47920000553131104,
            12.747200012207031
          ]
        },
        {
          "atom_index": 1380,
          "name": "CB",
          "element": "C",
          "coord": [
            -1.273800015449524,
            -0.614799976348877,
            12.52869987487793
          ]
        },
        {
          "atom_index": 1381,
          "name": "CG",
          "element": "C",
          "coord": [
            -1.1603000164031982,
            -0.6771000027656555,
            12.450900077819824
          ]
        },
        {
          "atom_index": 1382,
          "name": "CD1",
          "element": "C",
          "coord": [
            -1.058899998664856,
            -0.5978999733924866,
            12.397199630737305
          ]
        },
        {
          "atom_index": 1383,
          "name": "CD2",
          "element": "C",
          "coord": [
            -1.152899980545044,
            -0.8148000240325928,
            12.432100296020508
          ]
        },
        {
          "atom_index": 1384,
          "name": "CE1",
          "element": "C",
          "coord": [
            -0.9534000158309937,
            -0.6536999940872192,
            12.326800346374512
          ]
        },
        {
          "atom_index": 1385,
          "name": "CE2",
          "element": "C",
          "coord": [
            -1.0472999811172485,
            -0.8716999888420105,
            12.361499786376953
          ]
        },
        {
          "atom_index": 1386,
          "name": "CZ",
          "element": "C",
          "coord": [
            -0.9477999806404114,
            -0.7904999852180481,
            12.309000015258789
          ]
        },
        {
          "atom_index": 1387,
          "name": "OH",
          "element": "O",
          "coord": [
            -0.8428999781608582,
            -0.8460999727249146,
            12.23900032043457
          ]
        }
      ]
    },
    {
      "id": "A:193",
      "chain": "A",
      "resseq": 193,
      "icode": "",
      "resname": "THR",
      "hetflag": " ",
      "sasa": 0.0,
      "atoms": [
        {
          "atom_index": 1388,
          "name": "N",
          "element": "N",
          "coord": [
            -1.266700029373169,
            -0.34119999408721924,
            12.721099853515625
          ]
        },
        {
          "atom_index": 1389,
          "name": "CA",
          "element": "C",
          "coord": [
            -1.3423000574111938,
            -0.22269999980926514,
            12.760199546813965
          ]
        },
        {
          "atom_index": 1390,
          "name": "C",
          "element": "C",
          "coord": [
            -1.3473999500274658,
            -0.13220000267028809,
            12.638299942016602
          ]
        },
        {
          "atom_index": 1391,
          "name": "O",
          "element": "O",
          "coord": [
            -1.2444000244140625,
            -0.10849999636411667,
            12.574199676513672
          ]
        },
        {
          "atom_index": 1392,
          "name": "CB",
          "element": "C",
          "coord": [
            -1.2733999490737915,
            -0.14669999480247498,
            12.873499870300293
          ]
        },
        {
          "atom_index": 1393,
          "name": "OG1",
          "element": "O",
          "coord": [
            -1.240399956703186,
            -0.23720000684261322,
            12.97920036315918
          ]
        },
        {
          "atom_index": 1394,
          "name": "CG2",
          "element": "C",
          "coord": [
            -1.3653000593185425,
            -0.04050000011920929,
            12.9266996383667
          ]
        }
      ]
    },
    {
      "id": "A:194",
      "chain": "A",
      "resseq": 194,
      "icode": "",
      "resname": "PHE",
      "hetflag": " ",
      "sasa": 0.0,
      "atoms": [
        {
          "atom_index": 1395,
          "name": "N",
          "element": "N",
          "coord": [
            -1.4661999940872192,
            -0.08219999819993973,
            12.605999946594238
          ]
        },
        {
          "atom_index": 1396,
          "name": "CA",
          "element": "C",
          "coord": [
            -1.4803999662399292,
            0.005200000014156103,
            12.490099906921387
          ]
        },
        {
          "atom_index": 1397,
          "name": "C",
          "element": "C",
          "coord": [
            -1.5289000272750854,
            0.1453000009059906,
            12.528300285339355
          ]
        },
        {
          "atom_index": 1398,
          "name": "O",
          "element": "O",
          "coord": [
            -1.607200026512146,
            0.16110000014305115,
            12.621399879455566
          ]
        },
        {
          "atom_index": 1399,
          "name": "CB",
          "element": "C",
          "coord": [
            -1.5784000158309937,
            -0.05469999834895134,
            12.38759994506836
          ]
        },
        {
          "atom_index": 1400,
          "name": "CG",
          "element": "C",
          "coord": [
            -1.555299997329712,
            -0.20029999315738678,
            12.35830020904541
          ]
        },
        {
          "atom_index": 1401,
          "name": "CD1",
          "element": "C",
          "coord": [
            -1.4617999792099,
            -0.23980000615119934,
            12.262499809265137
          ]
        },
        {
          "atom_index": 1402,
          "name": "CD2",
          "element": "C",
          "coord": [
            -1.6259000301361084,
            -0.2985000014305115,
            12.427399635314941
          ]
        },
        {
          "atom_index": 1403,
          "name": "CE1",
          "element": "C",
          "coord": [
            -1.4392999410629272,
            -0.37540000677108765,
            12.236300468444824
          ]
        },
        {
          "atom_index": 1404,
          "name": "CE2",
          "element": "C",
          "coord": [
            -1.6038000583648682,
            -0.4341000020503998,
            12.401200294494629
          ]
        },
        {
          "atom_index": 1405,
          "name": "CZ",
          "element": "C",
          "coord": [
            -1.5104999542236328,
            -0.47200000286102295,
            12.305800437927246
          ]
        }
      ]
    },
    {
      "id": "A:195",
      "chain": "A",
      "resseq": 195,
      "icode": "",
      "resname": "ALA",
      "hetflag": " ",
      "sasa": 0.0,
      "atoms": [
        {
          "atom_index": 1406,
          "name": "N",
          "element": "N",
          "coord": [
            -1.4814000129699707,
            0.24549999833106995,
            12.45419979095459
          ]
        },
        {
          "atom_index": 1407,
          "name": "CA",
          "element": "C",
          "coord": [
            -1.5191999673843384,
            0.38499999046325684,
            12.475099563598633
          ]
        },
        {
          "atom_index": 1408,
          "name": "C",
          "element": "C",
          "coord": [
            -1.523900032043457,
            0.45879998803138733,
            12.339900016784668
          ]
        },
        {
          "atom_index": 1409,
          "name": "O",
          "element": "O",
          "coord": [
            -1.4571000337600708,
            0.420199990272522,
            12.243499755859375
          ]
        },
        {
          "atom_index": 1410,
          "name": "CB",
          "element": "C",
          "coord": [
            -1.4198999404907227,
            0.4530999958515167,
            12.57040023803711
          ]
        }
      ]
    },
    {
      "id": "A:196",
      "chain": "A",
      "resseq": 196,
      "icode": "",
      "resname": "VAL",
      "hetflag": " ",
      "sasa": 0.0,
      "atoms": [
        {
          "atom_index": 1411,
          "name": "N",
          "element": "N",
          "coord": [
            -1.6028000116348267,
            0.5649999976158142,
            12.332599639892578
          ]
        },
        {
          "atom_index": 1412,
          "name": "CA",
          "element": "C",
          "coord": [
            -1.614300012588501,
            0.638700008392334,
            12.208000183105469
          ]
        },
        {
          "atom_index": 1413,
          "name": "C",
          "element": "C",
          "coord": [
            -1.6021000146865845,
            0.7882999777793884,
            12.231399536132812
          ]
        },
        {
          "atom_index": 1414,
          "name": "O",
          "element": "O",
          "coord": [
            -1.656599998474121,
            0.8411999940872192,
            12.32800006866455
          ]
        },
        {
          "atom_index": 1415,
          "name": "CB",
          "element": "C",
          "coord": [
            -1.7510000467300415,
            0.612500011920929,
            12.138799667358398
          ]
        },
        {
          "atom_index": 1416,
          "name": "CG1",
          "element": "C",
          "coord": [
            -1.7446999549865723,
            0.6577000021934509,
            11.99370002746582
          ]
        },
        {
          "atom_index": 1417,
          "name": "CG2",
          "element": "C",
          "coord": [
            -1.7879999876022339,
            0.4657999873161316,
            12.148200035095215
          ]
        }
      ]
    },
    {
      "id": "A:197",
      "chain": "A",
      "resseq": 197,
      "icode": "",
      "resname": "ARG",
      "hetflag": " ",
      "sasa": 0.0,
      "atoms": [
        {
          "atom_index": 1418,
          "name": "N",
          "element": "N",
          "coord": [
            -1.5291999578475952,
            0.8557999730110168,
            12.143099784851074
          ]
        },
        {
          "atom_index": 1419,
          "name": "CA",
          "element": "C",
          "coord": [
            -1.5132999420166016,
            1.000499963760376,
            12.152199745178223
          ]
        },
        {
          "atom_index": 1420,
          "name": "C",
          "element": "C",
          "coord": [
            -1.531000018119812,
            1.0599000453948975,
            12.012999534606934
          ]
        },
        {
          "atom_index": 1421,
          "name": "O",
          "element": "O",
          "coord": [
            -1.503999948501587,
            0.9939000010490417,
            11.912500381469727
          ]
        },
        {
          "atom_index": 1422,
          "name": "CB",
          "element": "C",
          "coord": [
            -1.3763999938964844,
            1.0371999740600586,
            12.20829963684082
          ]
        },
        {
          "atom_index": 1423,
          "name": "CG",
          "element": "C",
          "coord": [
            -1.2588000297546387,
            1.0017999410629272,
            12.12030029296875
          ]
        },
        {
          "atom_index": 1424,
          "name": "CD",
          "element": "C",
          "coord": [
            -1.1340999603271484,
            1.0556999444961548,
            12.185500144958496
          ]
        },
        {
          "atom_index": 1425,
          "name": "NE",
          "element": "N",
          "coord": [
            -1.014299988746643,
            1.0374000072479248,
            12.105899810791016
          ]
        },
        {
          "atom_index": 1426,
          "name": "CZ",
          "element": "C",
          "coord": [
            -0.9003000259399414,
            1.1016000509262085,
            12.129599571228027
          ]
        },
        {
          "atom_index": 1427,
          "name": "NH1",
          "element": "N",
          "coord": [
            -0.8928999900817871,
            1.1871999502182007,
            12.230799674987793
          ]
        },
        {
          "atom_index": 1428,
          "name": "NH2",
          "element": "N",
          "coord": [
            -0.7950000166893005,
            1.0827000141143799,
            12.050700187683105
          ]
        }
      ]
    },
    {
      "id": "A:198",
      "chain": "A",
      "resseq": 198,
      "icode": "",
      "resname": "ALA",
      "hetflag": " ",
      "sasa": 0.0,
      "atoms": [
        {
          "atom_index": 1429,
          "name": "N",
          "element": "N",
          "coord": [
            -1.5757999420166016,
            1.1845999956130981,
            12.00629997253418
          ]
        },
        {
          "atom_index": 1430,
          "name": "CA",
          "element": "C",
          "coord": [
            -1.6002000570297241,
            1.246999979019165,
            11.8774995803833
          ]
        },
        {
          "atom_index": 1431,
          "name": "C",
          "element": "C",
          "coord": [
            -1.5463000535964966,
            1.3878999948501587,
            11.860199928283691
          ]
        },
        {
          "atom_index": 1432,
          "name": "O",
          "element": "O",
          "coord": [
            -1.493499994277954,
            1.448799967765808,
            11.953300476074219
          ]
        },
        {
          "atom_index": 1433,
          "name": "CB",
          "element": "C",
          "coord": [
            -1.7496000528335571,
            1.246899962425232,
            11.850700378417969
          ]
        }
      ]
    },
    {
      "id": "A:199",
      "chain": "A",
      "resseq": 199,
      "icode": "",
      "resname": "ARG",
      "hetflag": " ",
      "sasa": 0.15825936198234558,
      "atoms": [
        {
          "atom_index": 1434,
          "name": "N",
          "element": "N",
          "coord": [
            -1.5609999895095825,
            1.4378000497817993,
            11.737899780273438
          ]
        },
        {
          "atom_index": 1435,
          "name": "CA",
          "element": "C",
          "coord": [
            -1.520799994468689,
            1.5728000402450562,
            11.700900077819824
          ]
        },
        {
          "atom_index": 1436,
          "name": "C",
          "element": "C",
          "coord": [
            -1.569100022315979,
            1.5973999500274658,
            11.557999610900879
          ]
        },
        {
          "atom_index": 1437,
          "name": "O",
          "element": "O",
          "coord": [
            -1.610200047492981,
            1.5032999515533447,
            11.489999771118164
          ]
        },
        {
          "atom_index": 1438,
          "name": "CB",
          "element": "C",
          "coord": [
            -1.368899941444397,
            1.5894999504089355,
            11.708399772644043
          ]
        },
        {
          "atom_index": 1439,
          "name": "CG",
          "element": "C",
          "coord": [
            -1.2898000478744507,
            1.5146000385284424,
            11.603899955749512
          ]
        },
        {
          "atom_index": 1440,
          "name": "CD",
          "element": "C",
          "coord": [
            -1.1449999809265137,
            1.559399962425232,
            11.608799934387207
          ]
        },
        {
          "atom_index": 1441,
          "name": "NE",
          "element": "N",
          "coord": [
            -1.1309000253677368,
            1.6986000537872314,
            11.566399574279785
          ]
        },
        {
          "atom_index": 1442,
          "name": "CZ",
          "element": "C",
          "coord": [
            -1.027500033378601,
            1.7771999835968018,
            11.595499992370605
          ]
        },
        {
          "atom_index": 1443,
          "name": "NH1",
          "element": "N",
          "coord": [
            -0.926800012588501,
            1.731600046157837,
            11.668600082397461
          ]
        },
        {
          "atom_index": 1444,
          "name": "NH2",
          "element": "N",
          "coord": [
            -1.0242999792099,
            1.9017000198364258,
            11.549500465393066
          ]
        }
      ]
    },
    {
      "id": "A:200",
      "chain": "A",
      "resseq": 200,
      "icode": "",
      "resname": "MET",
      "hetflag": " ",
      "sasa": 0.0,
      "atoms": [
        {
          "atom_index": 1445,
          "name": "N",
          "element": "N",
          "coord": [
            -1.5674999952316284,
            1.7226999998092651,
            11.512700080871582
          ]
        },
        {
          "atom_index": 1446,
          "name": "CA",
          "element": "C",
          "coord": [
            -1.6095999479293823,
            1.750599980354309,
            11.375900268554688
          ]
        },
        {
          "atom_index": 1447,
          "name": "C",
          "element": "C",
          "coord": [
            -1.4974000453948975,
            1.7055000066757202,
            11.284799575805664
          ]
        },
        {
          "atom_index": 1448,
          "name": "O",
          "element": "O",
          "coord": [
            -1.3808000087738037,
            1.7074999809265137,
            11.323800086975098
          ]
        },
        {
          "atom_index": 1449,
          "name": "CB",
          "element": "C",
          "coord": [
            -1.6373000144958496,
            1.898800015449524,
            11.35569953918457
          ]
        },
        {
          "atom_index": 1450,
          "name": "CG",
          "element": "C",
          "coord": [
            -1.757699966430664,
            1.9491000175476074,
            11.432499885559082
          ]
        },
        {
          "atom_index": 1451,
          "name": "SD",
          "element": "S",
          "coord": [
            -1.9045000076293945,
            1.8573999404907227,
            11.38949966430664
          ]
        },
        {
          "atom_index": 1452,
          "name": "CE",
          "element": "C",
          "coord": [
            -2.0322000980377197,
            1.948799967765808,
            11.475899696350098
          ]
        }
      ]
    },
    {
      "id": "A:201",
      "chain": "A",
      "resseq": 201,
      "icode": "",
      "resname": "ALA",
      "hetflag": " ",
      "sasa": 0.0,
      "atoms": [
        {
          "atom_index": 1453,
          "name": "N",
          "element": "N",
          "coord": [
            -1.5326999425888062,
            1.6639000177383423,
            11.163800239562988
          ]
        },
        {
          "atom_index": 1454,
          "name": "CA",
          "element": "C",
          "coord": [
            -1.4337999820709229,
            1.6151000261306763,
            11.068400382995605
          ]
        },
        {
          "atom_index": 1455,
          "name": "C",
          "element": "C",
          "coord": [
            -1.3395999670028687,
            1.7258000373840332,
            11.0246000289917
          ]
        },
        {
          "atom_index": 1456,
          "name": "O",
          "element": "O",
          "coord": [
            -1.2403000593185425,
            1.700700044631958,
            10.956500053405762
          ]
        },
        {
          "atom_index": 1457,
          "name": "CB",
          "element": "C",
          "coord": [
            -1.5038000345230103,
            1.5555000305175781,
            10.94629955291748
          ]
        }
      ]
    },
    {
      "id": "A:202",
      "chain": "A",
      "resseq": 202,
      "icode": "",
      "resname": "GLU",
      "hetflag": " ",
      "sasa": 0.6980705261230469,
      "atoms": [
        {
          "atom_index": 1458,
          "name": "N",
          "element": "N",
          "coord": [
            -1.3702000379562378,
            1.8476999998092651,
            11.065999984741211
          ]
        },
        {
          "atom_index": 1459,
          "name": "CA",
          "element": "C",
          "coord": [
            -1.2920000553131104,
            1.9642000198364258,
            11.027700424194336
          ]
        },
        {
          "atom_index": 1460,
          "name": "C",
          "element": "C",
          "coord": [
            -1.3407000303268433,
            2.0099000930786133,
            10.891300201416016
          ]
        },
        {
          "atom_index": 1461,
          "name": "O",
          "element": "O",
          "coord": [
            -1.2615000009536743,
            2.036400079727173,
            10.80109977722168
          ]
        },
        {
          "atom_index": 1462,
          "name": "CB",
          "element": "C",
          "coord": [
            -1.1419999599456787,
            1.9328999519348145,
            11.02280044555664
          ]
        },
        {
          "atom_index": 1463,
          "name": "CG",
          "element": "C",
          "coord": [
            -1.0556999444961548,
            2.046099901199341,
            10.967700004577637
          ]
        },
        {
          "atom_index": 1464,
          "name": "CD",
          "element": "C",
          "coord": [
            -1.0887000560760498,
            2.1819000244140625,
            11.028800010681152
          ]
        },
        {
          "atom_index": 1465,
          "name": "OE1",
          "element": "O",
          "coord": [
            -1.1988999843597412,
            2.2355000972747803,
            11.000900268554688
          ]
        },
        {
          "atom_index": 1466,
          "name": "OE2",
          "element": "O",
          "coord": [
            -1.0044000148773193,
            2.234800100326538,
            11.10509967803955
          ]
        }
      ]
    },
    {
      "id": "A:203",
      "chain": "A",
      "resseq": 203,
      "icode": "",
      "resname": "PRO",
      "hetflag": " ",
      "sasa": 0.0,
      "atoms": [
        {
          "atom_index": 1467,
          "name": "N",
          "element": "N",
          "coord": [
            -1.4737999439239502,
            2.013400077819824,
            10.872599601745605
          ]
        },
        {
          "atom_index": 1468,
          "name": "CA",
          "element": "C",
          "coord": [
            -1.5288000106811523,
            2.058000087738037,
            10.74470043182373
          ]
        },
        {
          "atom_index": 1469,
          "name": "C",
          "element": "C",
          "coord": [
            -1.492900013923645,
            2.206199884414673,
            10.74020004272461
          ]
        },
        {
          "atom_index": 1470,
          "name": "O",
          "element": "O",
          "coord": [
            -1.4153000116348267,
            2.251699924468994,
            10.655099868774414
          ]
        },
        {
          "atom_index": 1471,
          "name": "CB",
          "element": "C",
          "coord": [
            -1.6796000003814697,
            2.035799980163574,
            10.763799667358398
          ]
        },
        {
          "atom_index": 1472,
          "name": "CG",
          "element": "C",
          "coord": [
            -1.6848000288009644,
            1.9217000007629395,
            10.86359977722168
          ]
        },
        {
          "atom_index": 1473,
          "name": "CD",
          "element": "C",
          "coord": [
            -1.5842000246047974,
            1.9758000373840332,
            10.963000297546387
          ]
        }
      ]
    },
    {
      "id": "A:204",
      "chain": "A",
      "resseq": 204,
      "icode": "",
      "resname": "SER",
      "hetflag": " ",
      "sasa": 0.0,
      "atoms": [
        {
          "atom_index": 1474,
          "name": "N",
          "element": "N",
          "coord": [
            -1.5501999855041504,
            2.2781999111175537,
            10.8371000289917
          ]
        },
        {
          "atom_index": 1475,
          "name": "CA",
          "element": "C",
          "coord": [
            -1.5306999683380127,
            2.421600103378296,
            10.858200073242188
          ]
        },
        {
          "atom_index": 1476,
          "name": "C",
          "element": "C",
          "coord": [
            -1.5324000120162964,
            2.4428000450134277,
            11.009599685668945
          ]
        },
        {
          "atom_index": 1477,
          "name": "O",
          "element": "O",
          "coord": [
            -1.5521999597549438,
            2.5553998947143555,
            11.05780029296875
          ]
        },
        {
          "atom_index": 1478,
          "name": "CB",
          "element": "C",
          "coord": [
            -1.6441999673843384,
            2.5025999546051025,
            10.792900085449219
          ]
        },
        {
          "atom_index": 1479,
          "name": "OG",
          "element": "O",
          "coord": [
            -1.6361000537872314,
            2.641700029373169,
            10.8233003616333
          ]
        }
      ]
    },
    {
      "id": "A:205",
      "chain": "A",
      "resseq": 205,
      "icode": "",
      "resname": "PHE",
      "hetflag": " ",
      "sasa": 0.0,
      "atoms": [
        {
          "atom_index": 1480,
          "name": "N",
          "element": "N",
          "coord": [
            -1.5119999647140503,
            2.333899974822998,
            11.08430004119873
          ]
        },
        {
          "atom_index": 1481,
          "name": "CA",
          "element": "C",
          "coord": [
            -1.5116000175476074,
            2.340100049972534,
            11.230400085449219
          ]
        },
        {
          "atom_index": 1482,
          "name": "C",
          "element": "C",
          "coord": [
            -1.378100037574768,
            2.302500009536743,
            11.291299819946289
          ]
        },
        {
          "atom_index": 1483,
          "name": "O",
          "element": "O",
          "coord": [
            -1.3372000455856323,
            2.187299966812134,
            11.286199569702148
          ]
        },
        {
          "atom_index": 1484,
          "name": "CB",
          "element": "C",
          "coord": [
            -1.6204999685287476,
            2.249500036239624,
            11.28689956665039
          ]
        },
        {
          "atom_index": 1485,
          "name": "CG",
          "element": "C",
          "coord": [
            -1.7585999965667725,
            2.290299892425537,
            11.247400283813477
          ]
        },
        {
          "atom_index": 1486,
          "name": "CD1",
          "element": "C",
          "coord": [
            -1.7932000160217285,
            2.4245998859405518,
            11.24020004272461
          ]
        },
        {
          "atom_index": 1487,
          "name": "CD2",
          "element": "C",
          "coord": [
            -1.8545000553131104,
            2.1946001052856445,
            11.218000411987305
          ]
        },
        {
          "atom_index": 1488,
          "name": "CE1",
          "element": "C",
          "coord": [
            -1.9218000173568726,
            2.463599920272827,
            11.203900337219238
          ]
        },
        {
          "atom_index": 1489,
          "name": "CE2",
          "element": "C",
          "coord": [
            -1.982800006866455,
            2.2316999435424805,
            11.18179988861084
          ]
        },
        {
          "atom_index": 1490,
          "name": "CZ",
          "element": "C",
          "coord": [
            -2.017400026321411,
            2.36680006980896,
            11.174500465393066
          ]
        }
      ]
    },
    {
      "id": "A:206",
      "chain": "A",
      "resseq": 206,
      "icode": "",
      "resname": "GLY",
      "hetflag": " ",
      "sasa": 0.0,
      "atoms": [
        {
          "atom_index": 1491,
          "name": "N",
          "element": "N",
          "coord": [
            -1.309399962425232,
            2.4014999866485596,
            11.346799850463867
          ]
        },
        {
          "atom_index": 1492,
          "name": "CA",
          "element": "C",
          "coord": [
            -1.1825000047683716,
            2.3759000301361084,
            11.411999702453613
          ]
        },
        {
          "atom_index": 1493,
          "name": "C",
          "element": "C",
          "coord": [
            -1.226099967956543,
            2.3213000297546387,
            11.54539966583252
          ]
        },
        {
          "atom_index": 1494,
          "name": "O",
          "element": "O",
          "coord": [
            -1.3366999626159668,
            2.3515000343322754,
            11.589300155639648
          ]
        }
      ]
    },
    {
      "id": "A:207",
      "chain": "A",
      "resseq": 207,
      "icode": "",
      "resname": "GLY",
      "hetflag": " ",
      "sasa": 0.0,
      "atoms": [
        {
          "atom_index": 1495,
          "name": "N",
          "element": "N",
          "coord": [
            -1.1430000066757202,
            2.240299940109253,
            11.60949993133545
          ]
        },
        {
          "atom_index": 1496,
          "name": "CA",
          "element": "C",
          "coord": [
            -1.1833000183105469,
            2.1842000484466553,
            11.736700057983398
          ]
        },
        {
          "atom_index": 1497,
          "name": "C",
          "element": "C",
          "coord": [
            -1.0848000049591064,
            2.0866000652313232,
            11.797200202941895
          ]
        },
        {
          "atom_index": 1498,
          "name": "O",
          "element": "O",
          "coord": [
            -0.96670001745224,
            2.0864999294281006,
            11.763400077819824
          ]
        }
      ]
    },
    {
      "id": "A:208",
      "chain": "A",
      "resseq": 208,
      "icode": "",
      "resname": "PHE",
      "hetflag": " ",
      "sasa": 0.0,
      "atoms": [
        {
          "atom_index": 1499,
          "name": "N",
          "element": "N",
          "coord": [
            -1.1348999738693237,
            2.0020999908447266,
            11.88659954071045
          ]
        },
        {
          "atom_index": 1500,
          "name": "CA",
          "element": "C",
          "coord": [
            -1.0529999732971191,
            1.9048999547958374,
            11.956399917602539
          ]
        },
        {
          "atom_index": 1501,
          "name": "C",
          "element": "C",
          "coord": [
            -1.1414999961853027,
            1.784000039100647,
            11.979999542236328
          ]
        },
        {
          "atom_index": 1502,
          "name": "O",
          "element": "O",
          "coord": [
            -1.263200044631958,
            1.7927000522613525,
            11.964799880981445
          ]
        },
        {
          "atom_index": 1503,
          "name": "CB",
          "element": "C",
          "coord": [
            -1.0124000310897827,
            1.9620000123977661,
            12.091899871826172
          ]
        },
        {
          "atom_index": 1504,
          "name": "CG",
          "element": "C",
          "coord": [
            -0.9700000286102295,
            2.1048998832702637,
            12.086099624633789
          ]
        },
        {
          "atom_index": 1505,
          "name": "CD1",
          "element": "C",
          "coord": [
            -0.8413000106811523,
            2.1396000385284424,
            12.048100471496582
          ]
        },
        {
          "atom_index": 1506,
          "name": "CD2",
          "element": "C",
          "coord": [
            -1.0622999668121338,
            2.206199884414673,
            12.111499786376953
          ]
        },
        {
          "atom_index": 1507,
          "name": "CE1",
          "element": "C",
          "coord": [
            -0.8050000071525574,
            2.2730000019073486,
            12.035400390625
          ]
        },
        {
          "atom_index": 1508,
          "name": "CE2",
          "element": "C",
          "coord": [
            -1.0268000364303589,
            2.3401999473571777,
            12.098799705505371
          ]
        },
        {
          "atom_index": 1509,
          "name": "CZ",
          "element": "C",
          "coord": [
            -0.8980000019073486,
            2.373300075531006,
            12.060500144958496
          ]
        }
      ]
    },
    {
      "id": "A:209",
      "chain": "A",
      "resseq": 209,
      "icode": "",
      "resname": "TRP",
      "hetflag": " ",
      "sasa": 0.06330374628305435,
      "atoms": [
        {
          "atom_index": 1510,
          "name": "N",
          "element": "N",
          "coord": [
            -1.0807000398635864,
            1.6723999977111816,
            12.018899917602539
          ]
        },
        {
          "atom_index": 1511,
          "name": "CA",
          "element": "C",
          "coord": [
            -1.1562999486923218,
            1.551200032234192,
            12.047200202941895
          ]
        },
        {
          "atom_index": 1512,
          "name": "C",
          "element": "C",
          "coord": [
            -1.2376999855041504,
            1.5674999952316284,
            12.174599647521973
          ]
        },
        {
          "atom_index": 1513,
          "name": "O",
          "element": "O",
          "coord": [
            -1.1928000450134277,
            1.6299999952316284,
            12.269700050354004
          ]
        },
        {
          "atom_index": 1514,
          "name": "CB",
          "element": "C",
          "coord": [
            -1.063099980354309,
            1.4299999475479126,
            12.06309986114502
          ]
        },
        {
          "atom_index": 1515,
          "name": "CG",
          "element": "C",
          "coord": [
            -1.014299988746643,
            1.3704999685287476,
            11.932499885559082
          ]
        },
        {
          "atom_index": 1516,
          "name": "CD1",
          "element": "C",
          "coord": [
            -0.8883000016212463,
            1.378100037574768,
            11.879500389099121
          ]
        },
        {
          "atom_index": 1517,
          "name": "CD2",
          "element": "C",
          "coord": [
            -1.0920000076293945,
            1.2928999662399292,
            11.840299606323242
          ]
        },
        {
          "atom_index": 1518,
          "name": "NE1",
          "element": "N",
          "coord": [
            -0.8827000260353088,
            1.3095999956130981,
            11.759900093078613
          ]
        },
        {
          "atom_index": 1519,
          "name": "CE2",
          "element": "C",
          "coord": [
            -1.0062999725341797,
            1.256500005722046,
            11.733599662780762
          ]
        },
        {
          "atom_index": 1520,
          "name": "CE3",
          "element": "C",
          "coord": [
            -1.225600004196167,
            1.2506999969482422,
            11.837699890136719
          ]
        },
        {
          "atom_index": 1521,
          "name": "CZ2",
          "element": "C",
          "coord": [
            -1.0503000020980835,
            1.1793999671936035,
            11.624699592590332
          ]
        },
        {
          "atom_index": 1522,
          "name": "CZ3",
          "element": "C",
          "coord": [
            -1.2695000171661377,
            1.174299955368042,
            11.729399681091309
          ]
        },
        {
          "atom_index": 1523,
          "name": "CH2",
          "element": "C",
          "coord": [
            -1.18149995803833,
            1.139299988746643,
            11.623900413513184
          ]
        }
      ]
    },
    {
      "id": "A:210",
      "chain": "A",
      "resseq": 210,
      "icode": "",
      "resname": "SER",
      "hetflag": " ",
      "sasa": 0.0,
      "atoms": [
        {
          "atom_index": 1524,
          "name": "N",
          "element": "N",
          "coord": [
            -1.3585000038146973,
            1.5124000310897827,
            12.17609977722168
          ]
        },
        {
          "atom_index": 1525,
          "name": "CA",
          "element": "C",
          "coord": [
            -1.440600037574768,
            1.5190000534057617,
            12.295900344848633
          ]
        },
        {
          "atom_index": 1526,
          "name": "C",
          "element": "C",
          "coord": [
            -1.3753999471664429,
            1.4187999963760376,
            12.389100074768066
          ]
        },
        {
          "atom_index": 1527,
          "name": "O",
          "element": "O",
          "coord": [
            -1.2805999517440796,
            1.3503999710083008,
            12.351200103759766
          ]
        },
        {
          "atom_index": 1528,
          "name": "CB",
          "element": "C",
          "coord": [
            -1.5831999778747559,
            1.472000002861023,
            12.268500328063965
          ]
        },
        {
          "atom_index": 1529,
          "name": "OG",
          "element": "O",
          "coord": [
            -1.587399959564209,
            1.3308000564575195,
            12.253800392150879
          ]
        }
      ]
    },
    {
      "id": "A:211",
      "chain": "A",
      "resseq": 211,
      "icode": "",
      "resname": "ALA",
      "hetflag": " ",
      "sasa": 0.0,
      "atoms": [
        {
          "atom_index": 1530,
          "name": "N",
          "element": "N",
          "coord": [
            -1.426300048828125,
            1.4093999862670898,
            12.511099815368652
          ]
        },
        {
          "atom_index": 1531,
          "name": "CA",
          "element": "C",
          "coord": [
            -1.3734999895095825,
            1.3137999773025513,
            12.6072998046875
          ]
        },
        {
          "atom_index": 1532,
          "name": "C",
          "element": "C",
          "coord": [
            -1.4279999732971191,
            1.1744999885559082,
            12.572600364685059
          ]
        },
        {
          "atom_index": 1533,
          "name": "O",
          "element": "O",
          "coord": [
            -1.5200999975204468,
            1.1608999967575073,
            12.491100311279297
          ]
        },
        {
          "atom_index": 1534,
          "name": "CB",
          "element": "C",
          "coord": [
            -1.4170000553131104,
            1.3530999422073364,
            12.747300148010254
          ]
        }
      ]
    },
    {
      "id": "A:212",
      "chain": "A",
      "resseq": 212,
      "icode": "",
      "resname": "TRP",
      "hetflag": " ",
      "sasa": 0.0,
      "atoms": [
        {
          "atom_index": 1535,
          "name": "N",
          "element": "N",
          "coord": [
            -1.3710999488830566,
            1.0714000463485718,
            12.633700370788574
          ]
        },
        {
          "atom_index": 1536,
          "name": "CA",
          "element": "C",
          "coord": [
            -1.419700026512146,
            0.9366999864578247,
            12.609700202941895
          ]
        },
        {
          "atom_index": 1537,
          "name": "C",
          "element": "C",
          "coord": [
            -1.558899998664856,
            0.923799991607666,
            12.670299530029297
          ]
        },
        {
          "atom_index": 1538,
          "name": "O",
          "element": "O",
          "coord": [
            -1.5921000242233276,
            0.9919000267982483,
            12.76669979095459
          ]
        },
        {
          "atom_index": 1539,
          "name": "CB",
          "element": "C",
          "coord": [
            -1.3260999917984009,
            0.8325999975204468,
            12.67140007019043
          ]
        },
        {
          "atom_index": 1540,
          "name": "CG",
          "element": "C",
          "coord": [
            -1.1907000541687012,
            0.8305000066757202,
            12.608099937438965
          ]
        },
        {
          "atom_index": 1541,
          "name": "CD1",
          "element": "C",
          "coord": [
            -1.072700023651123,
            0.869700014591217,
            12.66450023651123
          ]
        },
        {
          "atom_index": 1542,
          "name": "CD2",
          "element": "C",
          "coord": [
            -1.1591999530792236,
            0.7878999710083008,
            12.474900245666504
          ]
        },
        {
          "atom_index": 1543,
          "name": "NE1",
          "element": "N",
          "coord": [
            -0.9693999886512756,
            0.8539999723434448,
            12.574600219726562
          ]
        },
        {
          "atom_index": 1544,
          "name": "CE2",
          "element": "C",
          "coord": [
            -1.0198999643325806,
            0.8039000034332275,
            12.457599639892578
          ]
        },
        {
          "atom_index": 1545,
          "name": "CE3",
          "element": "C",
          "coord": [
            -1.235200047492981,
            0.7376000285148621,
            12.368499755859375
          ]
        },
        {
          "atom_index": 1546,
          "name": "CZ2",
          "element": "C",
          "coord": [
            -0.954800009727478,
            0.771399974822998,
            12.337400436401367
          ]
        },
        {
          "atom_index": 1547,
          "name": "CZ3",
          "element": "C",
          "coord": [
            -1.170300006866455,
            0.7050999999046326,
            12.248900413513184
          ]
        },
        {
          "atom_index": 1548,
          "name": "CH2",
          "element": "C",
          "coord": [
            -1.031599998474121,
            0.7222999930381775,
            12.234800338745117
          ]
        }
      ]
    },
    {
      "id": "A:213",
      "chain": "A",
      "resseq": 213,
      "icode": "",
      "resname": "SER",
      "hetflag": " ",
      "sasa": 0.0,
      "atoms": [
        {
          "atom_index": 1549,
          "name": "N",
          "element": "N",
          "coord": [
            -1.6418999433517456,
            0.8389999866485596,
            12.611499786376953
          ]
        },
        {
          "atom_index": 1550,
          "name": "CA",
          "element": "C",
          "coord": [
            -1.7759000062942505,
            0.8190000057220459,
            12.66349983215332
          ]
        },
        {
          "atom_index": 1551,
          "name": "C",
          "element": "C",
          "coord": [
            -1.7588000297546387,
            0.7358999848365784,
            12.78909969329834
          ]
        },
        {
          "atom_index": 1552,
          "name": "O",
          "element": "O",
          "coord": [
            -1.6468000411987305,
            0.7075999975204468,
            12.830699920654297
          ]
        },
        {
          "atom_index": 1553,
          "name": "CB",
          "element": "C",
          "coord": [
            -1.861199975013733,
            0.7409999966621399,
            12.562899589538574
          ]
        },
        {
          "atom_index": 1554,
          "name": "OG",
          "element": "O",
          "coord": [
            -1.8082000017166138,
            0.6103000044822693,
            12.542699813842773
          ]
        }
      ]
    },
    {
      "id": "A:214",
      "chain": "A",
      "resseq": 214,
      "icode": "",
      "resname": "GLU",
      "hetflag": " ",
      "sasa": 2.7863969802856445,
      "atoms": [
        {
          "atom_index": 1555,
          "name": "N",
          "element": "N",
          "coord": [
            -1.8697999715805054,
            0.7002999782562256,
            12.851400375366211
          ]
        },
        {
          "atom_index": 1556,
          "name": "CA",
          "element": "C",
          "coord": [
            -1.8650000095367432,
            0.6133999824523926,
            12.96720027923584
          ]
        },
        {
          "atom_index": 1557,
          "name": "C",
          "element": "C",
          "coord": [
            -1.8339999914169312,
            0.47870001196861267,
            12.904399871826172
          ]
        },
        {
          "atom_index": 1558,
          "name": "O",
          "element": "O",
          "coord": [
            -1.8980000019073486,
            0.4408999979496002,
            12.806500434875488
          ]
        },
        {
          "atom_index": 1559,
          "name": "CB",
          "element": "C",
          "coord": [
            -2.0016000270843506,
            0.6079000234603882,
            13.036100387573242
          ]
        },
        {
          "atom_index": 1560,
          "name": "CG",
          "element": "C",
          "coord": [
            -2.0302999019622803,
            0.7250999808311462,
            13.127099990844727
          ]
        },
        {
          "atom_index": 1561,
          "name": "CD",
          "element": "C",
          "coord": [
            -1.9206000566482544,
            0.7421000003814697,
            13.230400085449219
          ]
        },
        {
          "atom_index": 1562,
          "name": "OE1",
          "element": "O",
          "coord": [
            -1.888200044631958,
            0.6420999765396118,
            13.299400329589844
          ]
        },
        {
          "atom_index": 1563,
          "name": "OE2",
          "element": "O",
          "coord": [
            -1.8664000034332275,
            0.8547000288963318,
            13.242199897766113
          ]
        }
      ]
    },
    {
      "id": "A:215",
      "chain": "A",
      "resseq": 215,
      "icode": "",
      "resname": "PRO",
      "hetflag": " ",
      "sasa": 0.09679638594388962,
      "atoms": [
        {
          "atom_index": 1564,
          "name": "N",
          "element": "N",
          "coord": [
            -1.732800006866455,
            0.40700000524520874,
            12.9552001953125
          ]
        },
        {
          "atom_index": 1565,
          "name": "CA",
          "element": "C",
          "coord": [
            -1.6971999406814575,
            0.2757999897003174,
            12.899999618530273
          ]
        },
        {
          "atom_index": 1566,
          "name": "C",
          "element": "C",
          "coord": [
            -1.8036999702453613,
            0.16680000722408295,
            12.913399696350098
          ]
        },
        {
          "atom_index": 1567,
          "name": "O",
          "element": "O",
          "coord": [
            -1.9078999757766724,
            0.18569999933242798,
            12.976499557495117
          ]
        },
        {
          "atom_index": 1568,
          "name": "CB",
          "element": "C",
          "coord": [
            -1.570199966430664,
            0.24060000479221344,
            12.97700023651123
          ]
        },
        {
          "atom_index": 1569,
          "name": "CG",
          "element": "C",
          "coord": [
            -1.5952999591827393,
            0.3075000047683716,
            13.110600471496582
          ]
        },
        {
          "atom_index": 1570,
          "name": "CD",
          "element": "C",
          "coord": [
            -1.6375000476837158,
            0.4431999921798706,
            13.061200141906738
          ]
        }
      ]
    },
    {
      "id": "A:216",
      "chain": "A",
      "resseq": 216,
      "icode": "",
      "resname": "VAL",
      "hetflag": " ",
      "sasa": 0.0,
      "atoms": [
        {
          "atom_index": 1571,
          "name": "N",
          "element": "N",
          "coord": [
            -1.774399995803833,
            0.05209999904036522,
            12.85260009765625
          ]
        },
        {
          "atom_index": 1572,
          "name": "CA",
          "element": "C",
          "coord": [
            -1.861299991607666,
            -0.06539999693632126,
            12.853599548339844
          ]
        },
        {
          "atom_index": 1573,
          "name": "C",
          "element": "C",
          "coord": [
            -1.7717000246047974,
            -0.18709999322891235,
            12.82859992980957
          ]
        },
        {
          "atom_index": 1574,
          "name": "O",
          "element": "O",
          "coord": [
            -1.718999981880188,
            -0.2037000060081482,
            12.718600273132324
          ]
        },
        {
          "atom_index": 1575,
          "name": "CB",
          "element": "C",
          "coord": [
            -1.9674999713897705,
            -0.05700000002980232,
            12.741299629211426
          ]
        },
        {
          "atom_index": 1576,
          "name": "CG1",
          "element": "C",
          "coord": [
            -2.0476999282836914,
            -0.18569999933242798,
            12.734199523925781
          ]
        },
        {
          "atom_index": 1577,
          "name": "CG2",
          "element": "C",
          "coord": [
            -2.060699939727783,
            0.05869999900460243,
            12.766799926757812
          ]
        }
      ]
    },
    {
      "id": "A:217",
      "chain": "A",
      "resseq": 217,
      "icode": "",
      "resname": "SER",
      "hetflag": " ",
      "sasa": 0.2522388696670532,
      "atoms": [
        {
          "atom_index": 1578,
          "name": "N",
          "element": "N",
          "coord": [
            -1.753499984741211,
            -0.271699994802475,
            12.929699897766113
          ]
        },
        {
          "atom_index": 1579,
          "name": "CA",
          "element": "C",
          "coord": [
            -1.6689000129699707,
            -0.3903000056743622,
            12.913900375366211
          ]
        },
        {
          "atom_index": 1580,
          "name": "C",
          "element": "C",
          "coord": [
            -1.745300054550171,
            -0.5206000208854675,
            12.89490032196045
          ]
        },
        {
          "atom_index": 1581,
          "name": "O",
          "element": "O",
          "coord": [
            -1.8552000522613525,
            -0.5361999869346619,
            12.945500373840332
          ]
        },
        {
          "atom_index": 1582,
          "name": "CB",
          "element": "C",
          "coord": [
            -1.5757999420166016,
            -0.40630000829696655,
            13.034099578857422
          ]
        },
        {
          "atom_index": 1583,
          "name": "OG",
          "element": "O",
          "coord": [
            -1.4871000051498413,
            -0.2969000041484833,
            13.045900344848633
          ]
        }
      ]
    },
    {
      "id": "A:218",
      "chain": "A",
      "resseq": 218,
      "icode": "",
      "resname": "LEU",
      "hetflag": " ",
      "sasa": 0.6130437850952148,
      "atoms": [
        {
          "atom_index": 1584,
          "name": "N",
          "element": "N",
          "coord": [
            -1.6852999925613403,
            -0.613099992275238,
            12.820199966430664
          ]
        },
        {
          "atom_index": 1585,
          "name": "CA",
          "element": "C",
          "coord": [
            -1.7417000532150269,
            -0.7455999851226807,
            12.794699668884277
          ]
        },
        {
          "atom_index": 1586,
          "name": "C",
          "element": "C",
          "coord": [
            -1.6304999589920044,
            -0.8500000238418579,
            12.794099807739258
          ]
        },
        {
          "atom_index": 1587,
          "name": "O",
          "element": "O",
          "coord": [
            -1.5135999917984009,
            -0.8176000118255615,
            12.771300315856934
          ]
        },
        {
          "atom_index": 1588,
          "name": "CB",
          "element": "C",
          "coord": [
            -1.812999963760376,
            -0.7526999711990356,
            12.659000396728516
          ]
        },
        {
          "atom_index": 1589,
          "name": "CG",
          "element": "C",
          "coord": [
            -1.9479000568389893,
            -0.6862000226974487,
            12.629899978637695
          ]
        },
        {
          "atom_index": 1590,
          "name": "CD1",
          "element": "C",
          "coord": [
            -1.9912999868392944,
            -0.7282999753952026,
            12.4891996383667
          ]
        },
        {
          "atom_index": 1591,
          "name": "CD2",
          "element": "C",
          "coord": [
            -2.0536000728607178,
            -0.7296000123023987,
            12.732099533081055
          ]
        }
      ]
    },
    {
      "id": "A:219",
      "chain": "A",
      "resseq": 219,
      "icode": "",
      "resname": "LEU",
      "hetflag": " ",
      "sasa": 2.3876442909240723,
      "atoms": [
        {
          "atom_index": 1592,
          "name": "N",
          "element": "N",
          "coord": [
            -1.6663000583648682,
            -0.9753999710083008,
            12.820099830627441
          ]
        },
        {
          "atom_index": 1593,
          "name": "CA",
          "element": "C",
          "coord": [
            -1.5681999921798706,
            -1.0835000276565552,
            12.817999839782715
          ]
        },
        {
          "atom_index": 1594,
          "name": "C",
          "element": "C",
          "coord": [
            -1.595900058746338,
            -1.1708999872207642,
            12.696800231933594
          ]
        },
        {
          "atom_index": 1595,
          "name": "O",
          "element": "O",
          "coord": [
            -1.7106000185012817,
            -1.2071000337600708,
            12.670100212097168
          ]
        },
        {
          "atom_index": 1596,
          "name": "CB",
          "element": "C",
          "coord": [
            -1.5765999555587769,
            -1.1674000024795532,
            12.945500373840332
          ]
        },
        {
          "atom_index": 1597,
          "name": "CG",
          "element": "C",
          "coord": [
            -1.5303000211715698,
            -1.0981999635696411,
            13.073599815368652
          ]
        },
        {
          "atom_index": 1598,
          "name": "CD1",
          "element": "C",
          "coord": [
            -1.5628999471664429,
            -1.183899998664856,
            13.194700241088867
          ]
        },
        {
          "atom_index": 1599,
          "name": "CD2",
          "element": "C",
          "coord": [
            -1.38100004196167,
            -1.0706000328063965,
            13.064499855041504
          ]
        }
      ]
    },
    {
      "id": "A:220",
      "chain": "A",
      "resseq": 220,
      "icode": "",
      "resname": "THR",
      "hetflag": " ",
      "sasa": 0.0,
      "atoms": [
        {
          "atom_index": 1600,
          "name": "N",
          "element": "N",
          "coord": [
            -1.4916000366210938,
            -1.2030999660491943,
            12.621899604797363
          ]
        },
        {
          "atom_index": 1601,
          "name": "CA",
          "element": "C",
          "coord": [
            -1.5096999406814575,
            -1.2864999771118164,
            12.504400253295898
          ]
        },
        {
          "atom_index": 1602,
          "name": "C",
          "element": "C",
          "coord": [
            -1.5110000371932983,
            -1.434000015258789,
            12.544599533081055
          ]
        },
        {
          "atom_index": 1603,
          "name": "O",
          "element": "O",
          "coord": [
            -1.44350004196167,
            -1.4736000299453735,
            12.639399528503418
          ]
        },
        {
          "atom_index": 1604,
          "name": "CB",
          "element": "C",
          "coord": [
            -1.399399995803833,
            -1.2589999437332153,
            12.399399757385254
          ]
        },
        {
          "atom_index": 1605,
          "name": "OG1",
          "element": "O",
          "coord": [
            -1.4079999923706055,
            -1.3551000356674194,
            12.293800354003906
          ]
        },
        {
          "atom_index": 1606,
          "name": "CG2",
          "element": "C",
          "coord": [
            -1.263700008392334,
            -1.2645000219345093,
            12.461899757385254
          ]
        }
      ]
    },
    {
      "id": "A:221",
      "chain": "A",
      "resseq": 221,
      "icode": "",
      "resname": "PRO",
      "hetflag": " ",
      "sasa": 1.097025752067566,
      "atoms": [
        {
          "atom_index": 1607,
          "name": "N",
          "element": "N",
          "coord": [
            -1.5889999866485596,
            -1.5170999765396118,
            12.472999572753906
          ]
        },
        {
          "atom_index": 1608,
          "name": "CA",
          "element": "C",
          "coord": [
            -1.5987999439239502,
            -1.660099983215332,
            12.502599716186523
          ]
        },
        {
          "atom_index": 1609,
          "name": "C",
          "element": "C",
          "coord": [
            -1.4635000228881836,
            -1.7316999435424805,
            12.50059986114502
          ]
        },
        {
          "atom_index": 1610,
          "name": "O",
          "element": "O",
          "coord": [
            -1.3650000095367432,
            -1.669700026512146,
            12.454899787902832
          ]
        },
        {
          "atom_index": 1611,
          "name": "CB",
          "element": "C",
          "coord": [
            -1.6924999952316284,
            -1.7100000381469727,
            12.39229965209961
          ]
        },
        {
          "atom_index": 1612,
          "name": "CG",
          "element": "C",
          "coord": [
            -1.780500054359436,
            -1.5898000001907349,
            12.368000030517578
          ]
        },
        {
          "atom_index": 1613,
          "name": "CD",
          "element": "C",
          "coord": [
            -1.672700047492981,
            -1.485200047492981,
            12.355999946594238
          ]
        }
      ]
    },
    {
      "id": "B:10",
      "chain": "B",
      "resseq": 10,
      "icode": "",
      "resname": "LYS",
      "hetflag": " ",
      "sasa": 3.5215892791748047,
      "atoms": [
        {
          "atom_index": 1614,
          "name": "N",
          "element": "N",
          "coord": [
            -0.15649999678134918,
            1.3035000562667847,
            7.7855000495910645
          ]
        },
        {
          "atom_index": 1615,
          "name": "CA",
          "element": "C",
          "coord": [
            -0.22920000553131104,
            1.3278000354766846,
            7.913899898529053
          ]
        },
        {
          "atom_index": 1616,
          "name": "C",
          "element": "C",
          "coord": [
            -0.3774000108242035,
            1.2948999404907227,
            7.896100044250488
          ]
        },
        {
          "atom_index": 1617,
          "name": "O",
          "element": "O",
          "coord": [
            -0.4262000024318695,
            1.1924999952316284,
            7.9456000328063965
          ]
        },
        {
          "atom_index": 1618,
          "name": "CB",
          "element": "C",
          "coord": [
            -0.21359999477863312,
            1.4744000434875488,
            7.955699920654297
          ]
        },
        {
          "atom_index": 1619,
          "name": "CG",
          "element": "C",
          "coord": [
            -0.06859999895095825,
            1.5195000171661377,
            7.9679999351501465
          ]
        },
        {
          "atom_index": 1620,
          "name": "CD",
          "element": "C",
          "coord": [
            -0.05660000070929527,
            1.6689000129699707,
            7.998899936676025
          ]
        },
        {
          "atom_index": 1621,
          "name": "CE",
          "element": "C",
          "coord": [
            -0.11869999766349792,
            1.704300045967102,
            8.133000373840332
          ]
        },
        {
          "atom_index": 1622,
          "name": "NZ",
          "element": "N",
          "coord": [
            -0.10530000180006027,
            1.8489999771118164,
            8.162799835205078
          ]
        }
      ]
    },
    {
      "id": "B:11",
      "chain": "B",
      "resseq": 11,
      "icode": "",
      "resname": "PHE",
      "hetflag": " ",
      "sasa": 0.0,
      "atoms": [
        {
          "atom_index": 1623,
          "name": "N",
          "element": "N",
          "coord": [
            -0.448199987411499,
            1.382599949836731,
            7.824699878692627
          ]
        },
        {
          "atom_index": 1624,
          "name": "CA",
          "element": "C",
          "coord": [
            -0.590499997138977,
            1.363800048828125,
            7.798900127410889
          ]
        },
        {
          "atom_index": 1625,
          "name": "C",
          "element": "C",
          "coord": [
            -0.6060000061988831,
            1.2991000413894653,
            7.661200046539307
          ]
        },
        {
          "atom_index": 1626,
          "name": "O",
          "element": "O",
          "coord": [
            -0.7167999744415283,
            1.2826000452041626,
            7.609600067138672
          ]
        },
        {
          "atom_index": 1627,
          "name": "CB",
          "element": "C",
          "coord": [
            -0.6633999943733215,
            1.499400019645691,
            7.805799961090088
          ]
        },
        {
          "atom_index": 1628,
          "name": "CG",
          "element": "C",
          "coord": [
            -0.6869000196456909,
            1.5650999546051025,
            7.671899795532227
          ]
        },
        {
          "atom_index": 1629,
          "name": "CD1",
          "element": "C",
          "coord": [
            -0.5828999876976013,
            1.583799958229065,
            7.581099987030029
          ]
        },
        {
          "atom_index": 1630,
          "name": "CD2",
          "element": "C",
          "coord": [
            -0.8147000074386597,
            1.6095999479293823,
            7.637199878692627
          ]
        },
        {
          "atom_index": 1631,
          "name": "CE1",
          "element": "C",
          "coord": [
            -0.6062999963760376,
            1.6455999612808228,
            7.458000183105469
          ]
        },
        {
          "atom_index": 1632,
          "name": "CE2",
          "element": "C",
          "coord": [
            -0.838699996471405,
            1.6717000007629395,
            7.514200210571289
          ]
        },
        {
          "atom_index": 1633,
          "name": "CZ",
          "element": "C",
          "coord": [
            -0.7343999743461609,
            1.6894999742507935,
            7.424799919128418
          ]
        }
      ]
    },
    {
      "id": "B:12",
      "chain": "B",
      "resseq": 12,
      "icode": "",
      "resname": "GLU",
      "hetflag": " ",
      "sasa": 0.03226546198129654,
      "atoms": [
        {
          "atom_index": 1634,
          "name": "N",
          "element": "N",
          "coord": [
            -0.49239999055862427,
            1.2626999616622925,
            7.603000164031982
          ]
        },
        {
          "atom_index": 1635,
          "name": "CA",
          "element": "C",
          "coord": [
            -0.4884999990463257,
            1.1994999647140503,
            7.472099781036377
          ]
        },
        {
          "atom_index": 1636,
          "name": "C",
          "element": "C",
          "coord": [
            -0.5630000233650208,
            1.065500020980835,
            7.481100082397461
          ]
        },
        {
          "atom_index": 1637,
          "name": "O",
          "element": "O",
          "coord": [
            -0.6180999875068665,
            1.0170999765396118,
            7.382199764251709
          ]
        },
        {
          "atom_index": 1638,
          "name": "CB",
          "element": "C",
          "coord": [
            -0.34200000762939453,
            1.1770999431610107,
            7.430699825286865
          ]
        },
        {
          "atom_index": 1639,
          "name": "CG",
          "element": "C",
          "coord": [
            -0.3172000050544739,
            1.152899980545044,
            7.280600070953369
          ]
        },
        {
          "atom_index": 1640,
          "name": "CD",
          "element": "C",
          "coord": [
            -0.33149999380111694,
            1.2797000408172607,
            7.195300102233887
          ]
        },
        {
          "atom_index": 1641,
          "name": "OE1",
          "element": "O",
          "coord": [
            -0.2587999999523163,
            1.378499984741211,
            7.2210001945495605
          ]
        },
        {
          "atom_index": 1642,
          "name": "OE2",
          "element": "O",
          "coord": [
            -0.41449999809265137,
            1.280400037765503,
            7.101900100708008
          ]
        }
      ]
    },
    {
      "id": "B:13",
      "chain": "B",
      "resseq": 13,
      "icode": "",
      "resname": "SER",
      "hetflag": " ",
      "sasa": 0.0,
      "atoms": [
        {
          "atom_index": 1643,
          "name": "N",
          "element": "N",
          "coord": [
            -0.5654000043869019,
            1.006600022315979,
            7.6006999015808105
          ]
        },
        {
          "atom_index": 1644,
          "name": "CA",
          "element": "C",
          "coord": [
            -0.6333000063896179,
            0.8781999945640564,
            7.623199939727783
          ]
        },
        {
          "atom_index": 1645,
          "name": "C",
          "element": "C",
          "coord": [
            -0.7835000157356262,
            0.8964999914169312,
            7.6479997634887695
          ]
        },
        {
          "atom_index": 1646,
          "name": "O",
          "element": "O",
          "coord": [
            -0.8651000261306763,
            0.8169000148773193,
            7.6020002365112305
          ]
        },
        {
          "atom_index": 1647,
          "name": "CB",
          "element": "C",
          "coord": [
            -0.5728999972343445,
            0.8065999746322632,
            7.743500232696533
          ]
        },
        {
          "atom_index": 1648,
          "name": "OG",
          "element": "O",
          "coord": [
            -0.6075999736785889,
            0.8738999962806702,
            7.8628997802734375
          ]
        }
      ]
    },
    {
      "id": "B:14",
      "chain": "B",
      "resseq": 14,
      "icode": "",
      "resname": "LYS",
      "hetflag": " ",
      "sasa": 0.0,
      "atoms": [
        {
          "atom_index": 1649,
          "name": "N",
          "element": "N",
          "coord": [
            -0.8187999725341797,
            1.0003000497817993,
            7.723100185394287
          ]
        },
        {
          "atom_index": 1650,
          "name": "CA",
          "element": "C",
          "coord": [
            -0.958299994468689,
            1.0286999940872192,
            7.751200199127197
          ]
        },
        {
          "atom_index": 1651,
          "name": "C",
          "element": "C",
          "coord": [
            -1.0341999530792236,
            1.0575000047683716,
            7.621200084686279
          ]
        },
        {
          "atom_index": 1652,
          "name": "O",
          "element": "O",
          "coord": [
            -1.138100028038025,
            0.9966999888420105,
            7.594200134277344
          ]
        },
        {
          "atom_index": 1653,
          "name": "CB",
          "element": "C",
          "coord": [
            -0.9696000218391418,
            1.1473000049591064,
            7.847099781036377
          ]
        },
        {
          "atom_index": 1654,
          "name": "CG",
          "element": "C",
          "coord": [
            -0.9100000262260437,
            1.121899962425232,
            7.986100196838379
          ]
        },
        {
          "atom_index": 1655,
          "name": "CD",
          "element": "C",
          "coord": [
            -0.9652000069618225,
            1.2217999696731567,
            8.087800025939941
          ]
        },
        {
          "atom_index": 1656,
          "name": "CE",
          "element": "C",
          "coord": [
            -0.9190000295639038,
            1.1913000345230103,
            8.228500366210938
          ]
        },
        {
          "atom_index": 1657,
          "name": "NZ",
          "element": "N",
          "coord": [
            -0.9735999703407288,
            1.2858999967575073,
            8.331100463867188
          ]
        }
      ]
    },
    {
      "id": "B:15",
      "chain": "B",
      "resseq": 15,
      "icode": "",
      "resname": "ALA",
      "hetflag": " ",
      "sasa": 0.0,
      "atoms": [
        {
          "atom_index": 1658,
          "name": "N",
          "element": "N",
          "coord": [
            -0.9801999926567078,
            1.1478999853134155,
            7.539400100708008
          ]
        },
        {
          "atom_index": 1659,
          "name": "CA",
          "element": "C",
          "coord": [
            -1.042099952697754,
            1.1842000484466553,
            7.4116997718811035
          ]
        },
        {
          "atom_index": 1660,
          "name": "C",
          "element": "C",
          "coord": [
            -1.0535000562667847,
            1.0618000030517578,
            7.3231000900268555
          ]
        },
        {
          "atom_index": 1661,
          "name": "O",
          "element": "O",
          "coord": [
            -1.1532000303268433,
            1.0420000553131104,
            7.251999855041504
          ]
        },
        {
          "atom_index": 1662,
          "name": "CB",
          "element": "C",
          "coord": [
            -0.9592999815940857,
            1.2905000448226929,
            7.342100143432617
          ]
        }
      ]
    },
    {
      "id": "B:16",
      "chain": "B",
      "resseq": 16,
      "icode": "",
      "resname": "ALA",
      "hetflag": " ",
      "sasa": 0.0,
      "atoms": [
        {
          "atom_index": 1663,
          "name": "N",
          "element": "N",
          "coord": [
            -0.949400007724762,
            0.9796000123023987,
            7.325900077819824
          ]
        },
        {
          "atom_index": 1664,
          "name": "CA",
          "element": "C",
          "coord": [
            -0.9506999850273132,
            0.8585000038146973,
            7.247000217437744
          ]
        },
        {
          "atom_index": 1665,
          "name": "C",
          "element": "C",
          "coord": [
            -1.0702999830245972,
            0.7763000130653381,
            7.294300079345703
          ]
        },
        {
          "atom_index": 1666,
          "name": "O",
          "element": "O",
          "coord": [
            -1.1512000560760498,
            0.7318000197410583,
            7.212600231170654
          ]
        },
        {
          "atom_index": 1667,
          "name": "CB",
          "element": "C",
          "coord": [
            -0.8220999836921692,
            0.7824000120162964,
            7.267300128936768
          ]
        }
      ]
    },
    {
      "id": "B:17",
      "chain": "B",
      "resseq": 17,
      "icode": "",
      "resname": "LEU",
      "hetflag": " ",
      "sasa": 0.0,
      "atoms": [
        {
          "atom_index": 1668,
          "name": "N",
          "element": "N",
          "coord": [
            -1.083299994468689,
            0.7577999830245972,
            7.426000118255615
          ]
        },
        {
          "atom_index": 1669,
          "name": "CA",
          "element": "C",
          "coord": [
            -1.1952999830245972,
            0.6804999709129333,
            7.479300022125244
          ]
        },
        {
          "atom_index": 1670,
          "name": "C",
          "element": "C",
          "coord": [
            -1.326799988746643,
            0.7501999735832214,
            7.451399803161621
          ]
        },
        {
          "atom_index": 1671,
          "name": "O",
          "element": "O",
          "coord": [
            -1.420199990272522,
            0.6898999810218811,
            7.400400161743164
          ]
        },
        {
          "atom_index": 1672,
          "name": "CB",
          "element": "C",
          "coord": [
            -1.1822999715805054,
            0.6603000164031982,
            7.6305999755859375
          ]
        },
        {
          "atom_index": 1673,
          "name": "CG",
          "element": "C",
          "coord": [
            -1.0717999935150146,
            0.5719000101089478,
            7.688499927520752
          ]
        },
        {
          "atom_index": 1674,
          "name": "CD1",
          "element": "C",
          "coord": [
            -1.0774999856948853,
            0.5788999795913696,
            7.8394999504089355
          ]
        },
        {
          "atom_index": 1675,
          "name": "CD2",
          "element": "C",
          "coord": [
            -1.0901000499725342,
            0.4296000003814697,
            7.642000198364258
          ]
        }
      ]
    },
    {
      "id": "B:18",
      "chain": "B",
      "resseq": 18,
      "icode": "",
      "resname": "LEU",
      "hetflag": " ",
      "sasa": 0.0,
      "atoms": [
        {
          "atom_index": 1676,
          "name": "N",
          "element": "N",
          "coord": [
            -1.333299994468689,
            0.8787000179290771,
            7.48390007019043
          ]
        },
        {
          "atom_index": 1677,
          "name": "CA",
          "element": "C",
          "coord": [
            -1.4556000232696533,
            0.9545999765396118,
            7.463699817657471
          ]
        },
        {
          "atom_index": 1678,
          "name": "C",
          "element": "C",
          "coord": [
            -1.499400019645691,
            0.9629999995231628,
            7.317599773406982
          ]
        },
        {
          "atom_index": 1679,
          "name": "O",
          "element": "O",
          "coord": [
            -1.611899971961975,
            1.0029000043869019,
            7.288400173187256
          ]
        },
        {
          "atom_index": 1680,
          "name": "CB",
          "element": "C",
          "coord": [
            -1.4401999711990356,
            1.0952999591827393,
            7.5218000411987305
          ]
        },
        {
          "atom_index": 1681,
          "name": "CG",
          "element": "C",
          "coord": [
            -1.5666999816894531,
            1.180400013923645,
            7.510799884796143
          ]
        },
        {
          "atom_index": 1682,
          "name": "CD1",
          "element": "C",
          "coord": [
            -1.6823999881744385,
            1.105299949645996,
            7.575099945068359
          ]
        },
        {
          "atom_index": 1683,
          "name": "CD2",
          "element": "C",
          "coord": [
            -1.5465999841690063,
            1.3150999546051025,
            7.576900005340576
          ]
        }
      ]
    },
    {
      "id": "B:19",
      "chain": "B",
      "resseq": 19,
      "icode": "",
      "resname": "ALA",
      "hetflag": " ",
      "sasa": 0.0,
      "atoms": [
        {
          "atom_index": 1684,
          "name": "N",
          "element": "N",
          "coord": [
            -1.4107999801635742,
            0.9244999885559082,
            7.226200103759766
          ]
        },
        {
          "atom_index": 1685,
          "name": "CA",
          "element": "C",
          "coord": [
            -1.440999984741211,
            0.928600013256073,
            7.083399772644043
          ]
        },
        {
          "atom_index": 1686,
          "name": "C",
          "element": "C",
          "coord": [
            -1.5579999685287476,
            0.8371000289916992,
            7.046899795532227
          ]
        },
        {
          "atom_index": 1687,
          "name": "O",
          "element": "O",
          "coord": [
            -1.5736000537872314,
            0.796999990940094,
            6.93149995803833
          ]
        },
        {
          "atom_index": 1688,
          "name": "CB",
          "element": "C",
          "coord": [
            -1.3169000148773193,
            0.8899000287055969,
            7.003399848937988
          ]
        }
      ]
    },
    {
      "id": "B:20",
      "chain": "B",
      "resseq": 20,
      "icode": "",
      "resname": "ALA",
      "hetflag": " ",
      "sasa": 0.935698390007019,
      "atoms": [
        {
          "atom_index": 1689,
          "name": "N",
          "element": "N",
          "coord": [
            -1.6402000188827515,
            0.8057000041007996,
            7.146699905395508
          ]
        },
        {
          "atom_index": 1690,
          "name": "CA",
          "element": "C",
          "coord": [
            -1.756600022315979,
            0.718500018119812,
            7.130799770355225
          ]
        },
        {
          "atom_index": 1691,
          "name": "C",
          "element": "C",
          "coord": [
            -1.8875000476837158,
            0.7962999939918518,
            7.112199783325195
          ]
        },
        {
          "atom_index": 1692,
          "name": "O",
          "element": "O",
          "coord": [
            -1.8838000297546387,
            0.9114000201225281,
            7.062900066375732
          ]
        },
        {
          "atom_index": 1693,
          "name": "CB",
          "element": "C",
          "coord": [
            -1.7676000595092773,
            0.6256999969482422,
            7.250800132751465
          ]
        }
      ]
    },
    {
      "id": "B:24",
      "chain": "B",
      "resseq": 24,
      "icode": "",
      "resname": "GLU",
      "hetflag": " ",
      "sasa": 2.2746644020080566,
      "atoms": [
        {
          "atom_index": 1694,
          "name": "N",
          "element": "N",
          "coord": [
            -1.6216000318527222,
            1.2022000551223755,
            6.657800197601318
          ]
        },
        {
          "atom_index": 1695,
          "name": "CA",
          "element": "C",
          "coord": [
            -1.6832000017166138,
            1.2584999799728394,
            6.533699989318848
          ]
        },
        {
          "atom_index": 1696,
          "name": "C",
          "element": "C",
          "coord": [
            -1.7502000331878662,
            1.3912999629974365,
            6.567599773406982
          ]
        },
        {
          "atom_index": 1697,
          "name": "O",
          "element": "O",
          "coord": [
            -1.7163000106811523,
            1.496000051498413,
            6.511300086975098
          ]
        },
        {
          "atom_index": 1698,
          "name": "CB",
          "element": "C",
          "coord": [
            -1.788599967956543,
            1.1627000570297241,
            6.47790002822876
          ]
        },
        {
          "atom_index": 1699,
          "name": "CG",
          "element": "C",
          "coord": [
            -1.7418999671936035,
            1.0196000337600708,
            6.462900161743164
          ]
        },
        {
          "atom_index": 1700,
          "name": "CD",
          "element": "C",
          "coord": [
            -1.7199000120162964,
            0.951200008392334,
            6.59660005569458
          ]
        },
        {
          "atom_index": 1701,
          "name": "OE1",
          "element": "O",
          "coord": [
            -1.7491999864578247,
            1.0124000310897827,
            6.701900005340576
          ]
        },
        {
          "atom_index": 1702,
          "name": "OE2",
          "element": "O",
          "coord": [
            -1.6742000579833984,
            0.8355000019073486,
            6.59630012512207
          ]
        }
      ]
    },
    {
      "id": "B:25",
      "chain": "B",
      "resseq": 25,
      "icode": "",
      "resname": "GLU",
      "hetflag": " ",
      "sasa": 3.4052248001098633,
      "atoms": [
        {
          "atom_index": 1703,
          "name": "N",
          "element": "N",
          "coord": [
            -1.8452999591827393,
            1.3847999572753906,
            6.660399913787842
          ]
        },
        {
          "atom_index": 1704,
          "name": "CA",
          "element": "C",
          "coord": [
            -1.920699954032898,
            1.5010000467300415,
            6.706500053405762
          ]
        },
        {
          "atom_index": 1705,
          "name": "C",
          "element": "C",
          "coord": [
            -1.8289999961853027,
            1.5879000425338745,
            6.792900085449219
          ]
        },
        {
          "atom_index": 1706,
          "name": "O",
          "element": "O",
          "coord": [
            -1.7102999687194824,
            1.5592000484466553,
            6.80810022354126
          ]
        },
        {
          "atom_index": 1707,
          "name": "CB",
          "element": "C",
          "coord": [
            -2.0373001098632812,
            1.4545999765396118,
            6.793399810791016
          ]
        },
        {
          "atom_index": 1708,
          "name": "CG",
          "element": "C",
          "coord": [
            -2.108799934387207,
            1.330199956893921,
            6.744200229644775
          ]
        },
        {
          "atom_index": 1709,
          "name": "CD",
          "element": "C",
          "coord": [
            -2.203000068664551,
            1.2740000486373901,
            6.848899841308594
          ]
        },
        {
          "atom_index": 1710,
          "name": "OE1",
          "element": "O",
          "coord": [
            -2.210200071334839,
            1.3322999477386475,
            6.959400177001953
          ]
        },
        {
          "atom_index": 1711,
          "name": "OE2",
          "element": "O",
          "coord": [
            -2.269399881362915,
            1.1717000007629395,
            6.821599960327148
          ]
        }
      ]
    },
    {
      "id": "B:26",
      "chain": "B",
      "resseq": 26,
      "icode": "",
      "resname": "LEU",
      "hetflag": " ",
      "sasa": 0.0,
      "atoms": [
        {
          "atom_index": 1712,
          "name": "N",
          "element": "N",
          "coord": [
            -1.88510000705719,
            1.694100022315979,
            6.8495001792907715
          ]
        },
        {
          "atom_index": 1713,
          "name": "CA",
          "element": "C",
          "coord": [
            -1.8105000257492065,
            1.7827999591827393,
            6.938300132751465
          ]
        },
        {
          "atom_index": 1714,
          "name": "C",
          "element": "C",
          "coord": [
            -1.8361999988555908,
            1.716599941253662,
            7.073800086975098
          ]
        },
        {
          "atom_index": 1715,
          "name": "O",
          "element": "O",
          "coord": [
            -1.951300024986267,
            1.698199987411499,
            7.114200115203857
          ]
        },
        {
          "atom_index": 1716,
          "name": "CB",
          "element": "C",
          "coord": [
            -1.8680000305175781,
            1.9256999492645264,
            6.932799816131592
          ]
        },
        {
          "atom_index": 1717,
          "name": "CG",
          "element": "C",
          "coord": [
            -1.794800043106079,
            2.041599988937378,
            7.001100063323975
          ]
        },
        {
          "atom_index": 1718,
          "name": "CD1",
          "element": "C",
          "coord": [
            -1.7971999645233154,
            2.0260000228881836,
            7.152200222015381
          ]
        },
        {
          "atom_index": 1719,
          "name": "CD2",
          "element": "C",
          "coord": [
            -1.651900053024292,
            2.046600103378296,
            6.9496002197265625
          ]
        }
      ]
    },
    {
      "id": "B:27",
      "chain": "B",
      "resseq": 27,
      "icode": "",
      "resname": "LEU",
      "hetflag": " ",
      "sasa": 0.0,
      "atoms": [
        {
          "atom_index": 1720,
          "name": "N",
          "element": "N",
          "coord": [
            -1.728700041770935,
            1.6793999671936035,
            7.142000198364258
          ]
        },
        {
          "atom_index": 1721,
          "name": "CA",
          "element": "C",
          "coord": [
            -1.7379000186920166,
            1.6094000339508057,
            7.268899917602539
          ]
        },
        {
          "atom_index": 1722,
          "name": "C",
          "element": "C",
          "coord": [
            -1.6742000579833984,
            1.6850999593734741,
            7.383500099182129
          ]
        },
        {
          "atom_index": 1723,
          "name": "O",
          "element": "O",
          "coord": [
            -1.562399983406067,
            1.7346999645233154,
            7.3719000816345215
          ]
        },
        {
          "atom_index": 1724,
          "name": "CB",
          "element": "C",
          "coord": [
            -1.6708999872207642,
            1.4729000329971313,
            7.253399848937988
          ]
        },
        {
          "atom_index": 1725,
          "name": "CG",
          "element": "C",
          "coord": [
            -1.7294000387191772,
            1.3825000524520874,
            7.144100189208984
          ]
        },
        {
          "atom_index": 1726,
          "name": "CD1",
          "element": "C",
          "coord": [
            -1.6324000358581543,
            1.2706999778747559,
            7.10890007019043
          ]
        },
        {
          "atom_index": 1727,
          "name": "CD2",
          "element": "C",
          "coord": [
            -1.8619999885559082,
            1.3269000053405762,
            7.191100120544434
          ]
        }
      ]
    },
    {
      "id": "B:28",
      "chain": "B",
      "resseq": 28,
      "icode": "",
      "resname": "CYS",
      "hetflag": " ",
      "sasa": 0.0,
      "atoms": [
        {
          "atom_index": 1728,
          "name": "N",
          "element": "N",
          "coord": [
            -1.745300054550171,
            1.6916999816894531,
            7.495299816131592
          ]
        },
        {
          "atom_index": 1729,
          "name": "CA",
          "element": "C",
          "coord": [
            -1.6974999904632568,
            1.7623000144958496,
            7.613800048828125
          ]
        },
        {
          "atom_index": 1730,
          "name": "C",
          "element": "C",
          "coord": [
            -1.6983000040054321,
            1.6714999675750732,
            7.736599922180176
          ]
        },
        {
          "atom_index": 1731,
          "name": "O",
          "element": "O",
          "coord": [
            -1.7721999883651733,
            1.5743000507354736,
            7.743000030517578
          ]
        },
        {
          "atom_index": 1732,
          "name": "CB",
          "element": "C",
          "coord": [
            -1.7879999876022339,
            1.8827999830245972,
            7.643400192260742
          ]
        },
        {
          "atom_index": 1733,
          "name": "SG",
          "element": "S",
          "coord": [
            -1.8177000284194946,
            1.9905999898910522,
            7.503900051116943
          ]
        }
      ]
    },
    {
      "id": "B:29",
      "chain": "B",
      "resseq": 29,
      "icode": "",
      "resname": "PHE",
      "hetflag": " ",
      "sasa": 0.0,
      "atoms": [
        {
          "atom_index": 1734,
          "name": "N",
          "element": "N",
          "coord": [
            -1.6168999671936035,
            1.705899953842163,
            7.835100173950195
          ]
        },
        {
          "atom_index": 1735,
          "name": "CA",
          "element": "C",
          "coord": [
            -1.6096999645233154,
            1.6303000450134277,
            7.958399772644043
          ]
        },
        {
          "atom_index": 1736,
          "name": "C",
          "element": "C",
          "coord": [
            -1.5368000268936157,
            1.715499997138977,
            8.061100006103516
          ]
        },
        {
          "atom_index": 1737,
          "name": "O",
          "element": "O",
          "coord": [
            -1.4586999416351318,
            1.8043999671936035,
            8.025400161743164
          ]
        },
        {
          "atom_index": 1738,
          "name": "CB",
          "element": "C",
          "coord": [
            -1.5368000268936157,
            1.4967000484466553,
            7.936100006103516
          ]
        },
        {
          "atom_index": 1739,
          "name": "CG",
          "element": "C",
          "coord": [
            -1.3875000476837158,
            1.5092999935150146,
            7.912899971008301
          ]
        },
        {
          "atom_index": 1740,
          "name": "CD1",
          "element": "C",
          "coord": [
            -1.2992000579833984,
            1.520900011062622,
            8.020299911499023
          ]
        },
        {
          "atom_index": 1741,
          "name": "CD2",
          "element": "C",
          "coord": [
            -1.3348000049591064,
            1.5069999694824219,
            7.783199787139893
          ]
        },
        {
          "atom_index": 1742,
          "name": "CE1",
          "element": "C",
          "coord": [
            -1.1601999998092651,
            1.5295000076293945,
            7.999100208282471
          ]
        },
        {
          "atom_index": 1743,
          "name": "CE2",
          "element": "C",
          "coord": [
            -1.1960999965667725,
            1.5156999826431274,
            7.760900020599365
          ]
        },
        {
          "atom_index": 1744,
          "name": "CZ",
          "element": "C",
          "coord": [
            -1.1088000535964966,
            1.5267000198364258,
            7.86899995803833
          ]
        }
      ]
    },
    {
      "id": "B:30",
      "chain": "B",
      "resseq": 30,
      "icode": "",
      "resname": "THR",
      "hetflag": " ",
      "sasa": 0.0,
      "atoms": [
        {
          "atom_index": 1745,
          "name": "N",
          "element": "N",
          "coord": [
            -1.565500020980835,
            1.690500020980835,
            8.18809986114502
          ]
        },
        {
          "atom_index": 1746,
          "name": "CA",
          "element": "C",
          "coord": [
            -1.5017000436782837,
            1.7613999843597412,
            8.297599792480469
          ]
        },
        {
          "atom_index": 1747,
          "name": "C",
          "element": "C",
          "coord": [
            -1.4263999462127686,
            1.6549999713897705,
            8.378800392150879
          ]
        },
        {
          "atom_index": 1748,
          "name": "O",
          "element": "O",
          "coord": [
            -1.4744000434875488,
            1.5414999723434448,
            8.393400192260742
          ]
        },
        {
          "atom_index": 1749,
          "name": "CB",
          "element": "C",
          "coord": [
            -1.6054999828338623,
            1.8314000368118286,
            8.38659954071045
          ]
        },
        {
          "atom_index": 1750,
          "name": "OG1",
          "element": "O",
          "coord": [
            -1.5383000373840332,
            1.8986999988555908,
            8.494199752807617
          ]
        },
        {
          "atom_index": 1751,
          "name": "CG2",
          "element": "C",
          "coord": [
            -1.7064000368118286,
            1.729699969291687,
            8.442500114440918
          ]
        }
      ]
    },
    {
      "id": "B:31",
      "chain": "B",
      "resseq": 31,
      "icode": "",
      "resname": "GLU",
      "hetflag": " ",
      "sasa": 0.0,
      "atoms": [
        {
          "atom_index": 1752,
          "name": "N",
          "element": "N",
          "coord": [
            -1.3086999654769897,
            1.6912000179290771,
            8.429900169372559
          ]
        },
        {
          "atom_index": 1753,
          "name": "CA",
          "element": "C",
          "coord": [
            -1.2266000509262085,
            1.5972000360488892,
            8.505499839782715
          ]
        },
        {
          "atom_index": 1754,
          "name": "C",
          "element": "C",
          "coord": [
            -1.256600022315979,
            1.6030000448226929,
            8.652700424194336
          ]
        },
        {
          "atom_index": 1755,
          "name": "O",
          "element": "O",
          "coord": [
            -1.260599970817566,
            1.500100016593933,
            8.718400001525879
          ]
        },
        {
          "atom_index": 1756,
          "name": "CB",
          "element": "C",
          "coord": [
            -1.07669997215271,
            1.6232000589370728,
            8.484800338745117
          ]
        },
        {
          "atom_index": 1757,
          "name": "CG",
          "element": "C",
          "coord": [
            -1.0311000347137451,
            1.6181000471115112,
            8.34119987487793
          ]
        },
        {
          "atom_index": 1758,
          "name": "CD",
          "element": "C",
          "coord": [
            -0.8819000124931335,
            1.5972000360488892,
            8.330900192260742
          ]
        },
        {
          "atom_index": 1759,
          "name": "OE1",
          "element": "O",
          "coord": [
            -0.8072999715805054,
            1.6684999465942383,
            8.402199745178223
          ]
        },
        {
          "atom_index": 1760,
          "name": "OE2",
          "element": "O",
          "coord": [
            -0.8396999835968018,
            1.509600043296814,
            8.25160026550293
          ]
        }
      ]
    },
    {
      "id": "B:32",
      "chain": "B",
      "resseq": 32,
      "icode": "",
      "resname": "ARG",
      "hetflag": " ",
      "sasa": 0.0,
      "atoms": [
        {
          "atom_index": 1761,
          "name": "N",
          "element": "N",
          "coord": [
            -1.2762000560760498,
            1.7233999967575073,
            8.704999923706055
          ]
        },
        {
          "atom_index": 1762,
          "name": "CA",
          "element": "C",
          "coord": [
            -1.3072999715805054,
            1.7382999658584595,
            8.84529972076416
          ]
        },
        {
          "atom_index": 1763,
          "name": "C",
          "element": "C",
          "coord": [
            -1.4119000434875488,
            1.8447999954223633,
            8.878899574279785
          ]
        },
        {
          "atom_index": 1764,
          "name": "O",
          "element": "O",
          "coord": [
            -1.4027999639511108,
            1.9119000434875488,
            8.981900215148926
          ]
        },
        {
          "atom_index": 1765,
          "name": "CB",
          "element": "C",
          "coord": [
            -1.1777000427246094,
            1.756700038909912,
            8.925299644470215
          ]
        },
        {
          "atom_index": 1766,
          "name": "CG",
          "element": "C",
          "coord": [
            -1.0677000284194946,
            1.8348000049591064,
            8.854399681091309
          ]
        },
        {
          "atom_index": 1767,
          "name": "CD",
          "element": "C",
          "coord": [
            -0.9337000250816345,
            1.8152999877929688,
            8.926300048828125
          ]
        },
        {
          "atom_index": 1768,
          "name": "NE",
          "element": "N",
          "coord": [
            -0.8873000144958496,
            1.6756999492645264,
            8.9266996383667
          ]
        },
        {
          "atom_index": 1769,
          "name": "CZ",
          "element": "C",
          "coord": [
            -0.8313000202178955,
            1.6128000020980835,
            8.823200225830078
          ]
        },
        {
          "atom_index": 1770,
          "name": "NH1",
          "element": "N",
          "coord": [
            -0.8129000067710876,
            1.6754000186920166,
            8.707300186157227
          ]
        },
        {
          "atom_index": 1771,
          "name": "NH2",
          "element": "N",
          "coord": [
            -0.7922999858856201,
            1.4864000082015991,
            8.83549976348877
          ]
        }
      ]
    },
    {
      "id": "B:33",
      "chain": "B",
      "resseq": 33,
      "icode": "",
      "resname": "LEU",
      "hetflag": " ",
      "sasa": 0.0,
      "atoms": [
        {
          "atom_index": 1772,
          "name": "N",
          "element": "N",
          "coord": [
            -1.5124000310897827,
            1.8553999662399292,
            8.790800094604492
          ]
        },
        {
          "atom_index": 1773,
          "name": "CA",
          "element": "C",
          "coord": [
            -1.6272000074386597,
            1.9464999437332153,
            8.804300308227539
          ]
        },
        {
          "atom_index": 1774,
          "name": "C",
          "element": "C",
          "coord": [
            -1.596500039100647,
            2.0950000286102295,
            8.821200370788574
          ]
        },
        {
          "atom_index": 1775,
          "name": "O",
          "element": "O",
          "coord": [
            -1.6780999898910522,
            2.171600103378296,
            8.873700141906738
          ]
        },
        {
          "atom_index": 1776,
          "name": "CB",
          "element": "C",
          "coord": [
            -1.7160999774932861,
            1.8990999460220337,
            8.920599937438965
          ]
        },
        {
          "atom_index": 1777,
          "name": "CG",
          "element": "C",
          "coord": [
            -1.7718000411987305,
            1.7563999891281128,
            8.90429973602295
          ]
        },
        {
          "atom_index": 1778,
          "name": "CD1",
          "element": "C",
          "coord": [
            -1.8236000537872314,
            1.7064000368118286,
            9.037199974060059
          ]
        },
        {
          "atom_index": 1779,
          "name": "CD2",
          "element": "C",
          "coord": [
            -1.8803999423980713,
            1.75409996509552,
            8.796699523925781
          ]
        }
      ]
    },
    {
      "id": "B:34",
      "chain": "B",
      "resseq": 34,
      "icode": "",
      "resname": "GLU",
      "hetflag": " ",
      "sasa": 0.0,
      "atoms": [
        {
          "atom_index": 1780,
          "name": "N",
          "element": "N",
          "coord": [
            -1.4788000583648682,
            2.1359000205993652,
            8.775799751281738
          ]
        },
        {
          "atom_index": 1781,
          "name": "CA",
          "element": "C",
          "coord": [
            -1.4390000104904175,
            2.2748000621795654,
            8.784299850463867
          ]
        },
        {
          "atom_index": 1782,
          "name": "C",
          "element": "C",
          "coord": [
            -1.3550000190734863,
            2.3018999099731445,
            8.66100025177002
          ]
        },
        {
          "atom_index": 1783,
          "name": "O",
          "element": "O",
          "coord": [
            -1.2585999965667725,
            2.3789000511169434,
            8.664600372314453
          ]
        },
        {
          "atom_index": 1784,
          "name": "CB",
          "element": "C",
          "coord": [
            -1.3552000522613525,
            2.2964999675750732,
            8.908499717712402
          ]
        },
        {
          "atom_index": 1785,
          "name": "CG",
          "element": "C",
          "coord": [
            -1.419600009918213,
            2.2474000453948975,
            9.035400390625
          ]
        },
        {
          "atom_index": 1786,
          "name": "CD",
          "element": "C",
          "coord": [
            -1.353600025177002,
            2.3071000576019287,
            9.157400131225586
          ]
        },
        {
          "atom_index": 1787,
          "name": "OE1",
          "element": "O",
          "coord": [
            -1.2282999753952026,
            2.2999000549316406,
            9.165800094604492
          ]
        },
        {
          "atom_index": 1788,
          "name": "OE2",
          "element": "O",
          "coord": [
            -1.4266999959945679,
            2.3610000610351562,
            9.24370002746582
          ]
        }
      ]
    },
    {
      "id": "B:35",
      "chain": "B",
      "resseq": 35,
      "icode": "",
      "resname": "ASP",
      "hetflag": " ",
      "sasa": 0.0,
      "atoms": [
        {
          "atom_index": 1789,
          "name": "N",
          "element": "N",
          "coord": [
            -1.3945000171661377,
            2.238300085067749,
            8.551799774169922
          ]
        },
        {
          "atom_index": 1790,
          "name": "CA",
          "element": "C",
          "coord": [
            -1.3214000463485718,
            2.245699882507324,
            8.427499771118164
          ]
        },
        {
          "atom_index": 1791,
          "name": "C",
          "element": "C",
          "coord": [
            -1.4057999849319458,
            2.1875998973846436,
            8.314499855041504
          ]
        },
        {
          "atom_index": 1792,
          "name": "O",
          "element": "O",
          "coord": [
            -1.5077999830245972,
            2.1236000061035156,
            8.338700294494629
          ]
        },
        {
          "atom_index": 1793,
          "name": "CB",
          "element": "C",
          "coord": [
            -1.1928000450134277,
            2.1638998985290527,
            8.44540023803711
          ]
        },
        {
          "atom_index": 1794,
          "name": "CG",
          "element": "C",
          "coord": [
            -1.2201000452041626,
            2.021399974822998,
            8.49940013885498
          ]
        },
        {
          "atom_index": 1795,
          "name": "OD1",
          "element": "O",
          "coord": [
            -1.260200023651123,
            1.9332000017166138,
            8.420999526977539
          ]
        },
        {
          "atom_index": 1796,
          "name": "OD2",
          "element": "O",
          "coord": [
            -1.2037999629974365,
            1.9980000257492065,
            8.621600151062012
          ]
        }
      ]
    },
    {
      "id": "B:36",
      "chain": "B",
      "resseq": 36,
      "icode": "",
      "resname": "LEU",
      "hetflag": " ",
      "sasa": 0.0,
      "atoms": [
        {
          "atom_index": 1797,
          "name": "N",
          "element": "N",
          "coord": [
            -1.3634999990463257,
            2.210400104522705,
            8.190999984741211
          ]
        },
        {
          "atom_index": 1798,
          "name": "CA",
          "element": "C",
          "coord": [
            -1.4335999488830566,
            2.1559998989105225,
            8.075300216674805
          ]
        },
        {
          "atom_index": 1799,
          "name": "C",
          "element": "C",
          "coord": [
            -1.342900037765503,
            2.154599905014038,
            7.953100204467773
          ]
        },
        {
          "atom_index": 1800,
          "name": "O",
          "element": "O",
          "coord": [
            -1.2755000591278076,
            2.253200054168701,
            7.9217000007629395
          ]
        },
        {
          "atom_index": 1801,
          "name": "CB",
          "element": "C",
          "coord": [
            -1.5600999593734741,
            2.2356998920440674,
            8.042499542236328
          ]
        },
        {
          "atom_index": 1802,
          "name": "CG",
          "element": "C",
          "coord": [
            -1.646299958229065,
            2.1659998893737793,
            7.9355998039245605
          ]
        },
        {
          "atom_index": 1803,
          "name": "CD1",
          "element": "C",
          "coord": [
            -1.6974999904632568,
            2.033900022506714,
            7.992300033569336
          ]
        },
        {
          "atom_index": 1804,
          "name": "CD2",
          "element": "C",
          "coord": [
            -1.7646000385284424,
            2.252700090408325,
            7.893400192260742
          ]
        }
      ]
    },
    {
      "id": "B:37",
      "chain": "B",
      "resseq": 37,
      "icode": "",
      "resname": "VAL",
      "hetflag": " ",
      "sasa": 0.0,
      "atoms": [
        {
          "atom_index": 1805,
          "name": "N",
          "element": "N",
          "coord": [
            -1.3406000137329102,
            2.0399999618530273,
            7.886199951171875
          ]
        },
        {
          "atom_index": 1806,
          "name": "CA",
          "element": "C",
          "coord": [
            -1.2620999813079834,
            2.021399974822998,
            7.765900135040283
          ]
        },
        {
          "atom_index": 1807,
          "name": "C",
          "element": "C",
          "coord": [
            -1.3532999753952026,
            1.9709999561309814,
            7.654600143432617
          ]
        },
        {
          "atom_index": 1808,
          "name": "O",
          "element": "O",
          "coord": [
            -1.4283000230789185,
            1.8734999895095825,
            7.671500205993652
          ]
        },
        {
          "atom_index": 1809,
          "name": "CB",
          "element": "C",
          "coord": [
            -1.145300030708313,
            1.9223999977111816,
            7.789599895477295
          ]
        },
        {
          "atom_index": 1810,
          "name": "CG1",
          "element": "C",
          "coord": [
            -1.091599941253662,
            1.871399998664856,
            7.6579999923706055
          ]
        },
        {
          "atom_index": 1811,
          "name": "CG2",
          "element": "C",
          "coord": [
            -1.0335999727249146,
            1.9940999746322632,
            7.863999843597412
          ]
        }
      ]
    },
    {
      "id": "B:38",
      "chain": "B",
      "resseq": 38,
      "icode": "",
      "resname": "CYS",
      "hetflag": " ",
      "sasa": 0.0,
      "atoms": [
        {
          "atom_index": 1812,
          "name": "N",
          "element": "N",
          "coord": [
            -1.3472000360488892,
            2.040600061416626,
            7.541600227355957
          ]
        },
        {
          "atom_index": 1813,
          "name": "CA",
          "element": "C",
          "coord": [
            -1.4283000230789185,
            2.0072999000549316,
            7.42549991607666
          ]
        },
        {
          "atom_index": 1814,
          "name": "C",
          "element": "C",
          "coord": [
            -1.3331999778747559,
            1.9866000413894653,
            7.309199810028076
          ]
        },
        {
          "atom_index": 1815,
          "name": "O",
          "element": "O",
          "coord": [
            -1.2317999601364136,
            2.0541999340057373,
            7.297299861907959
          ]
        },
        {
          "atom_index": 1816,
          "name": "CB",
          "element": "C",
          "coord": [
            -1.5252000093460083,
            2.1217000484466553,
            7.394400119781494
          ]
        },
        {
          "atom_index": 1817,
          "name": "SG",
          "element": "S",
          "coord": [
            -1.6187000274658203,
            2.1809000968933105,
            7.5395002365112305
          ]
        }
      ]
    },
    {
      "id": "B:39",
      "chain": "B",
      "resseq": 39,
      "icode": "",
      "resname": "PHE",
      "hetflag": " ",
      "sasa": 0.0,
      "atoms": [
        {
          "atom_index": 1818,
          "name": "N",
          "element": "N",
          "coord": [
            -1.365399956703186,
            1.8916000127792358,
            7.223400115966797
          ]
        },
        {
          "atom_index": 1819,
          "name": "CA",
          "element": "C",
          "coord": [
            -1.2796000242233276,
            1.8645000457763672,
            7.110799789428711
          ]
        },
        {
          "atom_index": 1820,
          "name": "C",
          "element": "C",
          "coord": [
            -1.3615000247955322,
            1.7950999736785889,
            7.0046000480651855
          ]
        },
        {
          "atom_index": 1821,
          "name": "O",
          "element": "O",
          "coord": [
            -1.4736000299453735,
            1.7503999471664429,
            7.029799938201904
          ]
        },
        {
          "atom_index": 1822,
          "name": "CB",
          "element": "C",
          "coord": [
            -1.1613999605178833,
            1.7756999731063843,
            7.154900074005127
          ]
        },
        {
          "atom_index": 1823,
          "name": "CG",
          "element": "C",
          "coord": [
            -1.2005000114440918,
            1.63510000705719,
            7.1921000480651855
          ]
        },
        {
          "atom_index": 1824,
          "name": "CD1",
          "element": "C",
          "coord": [
            -1.2178000211715698,
            1.5377000570297241,
            7.094200134277344
          ]
        },
        {
          "atom_index": 1825,
          "name": "CD2",
          "element": "C",
          "coord": [
            -1.2249000072479248,
            1.6013000011444092,
            7.324399948120117
          ]
        },
        {
          "atom_index": 1826,
          "name": "CE1",
          "element": "C",
          "coord": [
            -1.2591999769210815,
            1.4084999561309814,
            7.127399921417236
          ]
        },
        {
          "atom_index": 1827,
          "name": "CE2",
          "element": "C",
          "coord": [
            -1.2661999464035034,
            1.472499966621399,
            7.358799934387207
          ]
        },
        {
          "atom_index": 1828,
          "name": "CZ",
          "element": "C",
          "coord": [
            -1.2836999893188477,
            1.376099944114685,
            7.260300159454346
          ]
        }
      ]
    },
    {
      "id": "B:40",
      "chain": "B",
      "resseq": 40,
      "icode": "",
      "resname": "TRP",
      "hetflag": " ",
      "sasa": 0.0,
      "atoms": [
        {
          "atom_index": 1829,
          "name": "N",
          "element": "N",
          "coord": [
            -1.304800033569336,
            1.7877000570297241,
            6.885300159454346
          ]
        },
        {
          "atom_index": 1830,
          "name": "CA",
          "element": "C",
          "coord": [
            -1.370300054550171,
            1.720900058746338,
            6.774600028991699
          ]
        },
        {
          "atom_index": 1831,
          "name": "C",
          "element": "C",
          "coord": [
            -1.2568999528884888,
            1.6706000566482544,
            6.68720006942749
          ]
        },
        {
          "atom_index": 1832,
          "name": "O",
          "element": "O",
          "coord": [
            -1.142300009727478,
            1.714900016784668,
            6.701600074768066
          ]
        },
        {
          "atom_index": 1833,
          "name": "CB",
          "element": "C",
          "coord": [
            -1.4621000289916992,
            1.8184000253677368,
            6.698599815368652
          ]
        },
        {
          "atom_index": 1834,
          "name": "CG",
          "element": "C",
          "coord": [
            -1.392799973487854,
            1.9120999574661255,
            6.605599880218506
          ]
        },
        {
          "atom_index": 1835,
          "name": "CD1",
          "element": "C",
          "coord": [
            -1.3458000421524048,
            1.8831000328063965,
            6.480899810791016
          ]
        },
        {
          "atom_index": 1836,
          "name": "CD2",
          "element": "C",
          "coord": [
            -1.360200047492981,
            2.0494000911712646,
            6.630000114440918
          ]
        },
        {
          "atom_index": 1837,
          "name": "NE1",
          "element": "N",
          "coord": [
            -1.2860000133514404,
            1.9937000274658203,
            6.426000118255615
          ]
        },
        {
          "atom_index": 1838,
          "name": "CE2",
          "element": "C",
          "coord": [
            -1.2933000326156616,
            2.0973000526428223,
            6.515100002288818
          ]
        },
        {
          "atom_index": 1839,
          "name": "CE3",
          "element": "C",
          "coord": [
            -1.3808000087738037,
            2.1364998817443848,
            6.73769998550415
          ]
        },
        {
          "atom_index": 1840,
          "name": "CZ2",
          "element": "C",
          "coord": [
            -1.246500015258789,
            2.229300022125244,
            6.50439977645874
          ]
        },
        {
          "atom_index": 1841,
          "name": "CZ3",
          "element": "C",
          "coord": [
            -1.3344000577926636,
            2.267899990081787,
            6.72730016708374
          ]
        },
        {
          "atom_index": 1842,
          "name": "CH2",
          "element": "C",
          "coord": [
            -1.267899990081787,
            2.3125998973846436,
            6.611100196838379
          ]
        }
      ]
    },
    {
      "id": "B:41",
      "chain": "B",
      "resseq": 41,
      "icode": "",
      "resname": "GLU",
      "hetflag": " ",
      "sasa": 0.0,
      "atoms": [
        {
          "atom_index": 1843,
          "name": "N",
          "element": "N",
          "coord": [
            -1.2889000177383423,
            1.5770000219345093,
            6.598899841308594
          ]
        },
        {
          "atom_index": 1844,
          "name": "CA",
          "element": "C",
          "coord": [
            -1.1913000345230103,
            1.517699956893921,
            6.510700225830078
          ]
        },
        {
          "atom_index": 1845,
          "name": "C",
          "element": "C",
          "coord": [
            -1.2376999855041504,
            1.516800045967102,
            6.366199970245361
          ]
        },
        {
          "atom_index": 1846,
          "name": "O",
          "element": "O",
          "coord": [
            -1.3565000295639038,
            1.5042999982833862,
            6.336900234222412
          ]
        },
        {
          "atom_index": 1847,
          "name": "CB",
          "element": "C",
          "coord": [
            -1.1593999862670898,
            1.3769999742507935,
            6.560400009155273
          ]
        },
        {
          "atom_index": 1848,
          "name": "CG",
          "element": "C",
          "coord": [
            -1.0741000175476074,
            1.37909996509552,
            6.687399864196777
          ]
        },
        {
          "atom_index": 1849,
          "name": "CD",
          "element": "C",
          "coord": [
            -1.0741000175476074,
            1.2482000589370728,
            6.768099784851074
          ]
        },
        {
          "atom_index": 1850,
          "name": "OE1",
          "element": "O",
          "coord": [
            -1.0807000398635864,
            1.138200044631958,
            6.709199905395508
          ]
        },
        {
          "atom_index": 1851,
          "name": "OE2",
          "element": "O",
          "coord": [
            -1.0638999938964844,
            1.256700038909912,
            6.891900062561035
          ]
        }
      ]
    },
    {
      "id": "B:42",
      "chain": "B",
      "resseq": 42,
      "icode": "",
      "resname": "GLU",
      "hetflag": " ",
      "sasa": 0.0,
      "atoms": [
        {
          "atom_index": 1852,
          "name": "N",
          "element": "N",
          "coord": [
            -1.141800045967102,
            1.5331000089645386,
            6.275899887084961
          ]
        },
        {
          "atom_index": 1853,
          "name": "CA",
          "element": "C",
          "coord": [
            -1.1698999404907227,
            1.5353000164031982,
            6.1331000328063965
          ]
        },
        {
          "atom_index": 1854,
          "name": "C",
          "element": "C",
          "coord": [
            -1.0424000024795532,
            1.5016000270843506,
            6.059100151062012
          ]
        },
        {
          "atom_index": 1855,
          "name": "O",
          "element": "O",
          "coord": [
            -0.9333999752998352,
            1.5124000310897827,
            6.1143999099731445
          ]
        },
        {
          "atom_index": 1856,
          "name": "CB",
          "element": "C",
          "coord": [
            -1.2187000513076782,
            1.6739000082015991,
            6.091899871826172
          ]
        },
        {
          "atom_index": 1857,
          "name": "CG",
          "element": "C",
          "coord": [
            -1.1195000410079956,
            1.7835999727249146,
            6.123199939727783
          ]
        },
        {
          "atom_index": 1858,
          "name": "CD",
          "element": "C",
          "coord": [
            -1.1766999959945679,
            1.9217000007629395,
            6.101600170135498
          ]
        },
        {
          "atom_index": 1859,
          "name": "OE1",
          "element": "O",
          "coord": [
            -1.2138999700546265,
            1.9558000564575195,
            5.98769998550415
          ]
        },
        {
          "atom_index": 1860,
          "name": "OE2",
          "element": "O",
          "coord": [
            -1.184999942779541,
            1.9970999956130981,
            6.199699878692627
          ]
        }
      ]
    },
    {
      "id": "B:43",
      "chain": "B",
      "resseq": 43,
      "icode": "",
      "resname": "ALA",
      "hetflag": " ",
      "sasa": 2.484440565109253,
      "atoms": [
        {
          "atom_index": 1861,
          "name": "N",
          "element": "N",
          "coord": [
            -1.0565999746322632,
            1.460800051689148,
            5.933499813079834
          ]
        },
        {
          "atom_index": 1862,
          "name": "CA",
          "element": "C",
          "coord": [
            -0.9412000179290771,
            1.4256000518798828,
            5.850399971008301
          ]
        },
        {
          "atom_index": 1863,
          "name": "C",
          "element": "C",
          "coord": [
            -0.842199981212616,
            1.5406999588012695,
            5.845099925994873
          ]
        },
        {
          "atom_index": 1864,
          "name": "O",
          "element": "O",
          "coord": [
            -0.8816999793052673,
            1.6572999954223633,
            5.839200019836426
          ]
        },
        {
          "atom_index": 1865,
          "name": "CB",
          "element": "C",
          "coord": [
            -0.9865000247955322,
            1.3898999691009521,
            5.708600044250488
          ]
        }
      ]
    },
    {
      "id": "B:44",
      "chain": "B",
      "resseq": 44,
      "icode": "",
      "resname": "ALA",
      "hetflag": " ",
      "sasa": 0.2837687134742737,
      "atoms": [
        {
          "atom_index": 1866,
          "name": "N",
          "element": "N",
          "coord": [
            -0.7135000228881836,
            1.5075000524520874,
            5.8491997718811035
          ]
        },
        {
          "atom_index": 1867,
          "name": "CA",
          "element": "C",
          "coord": [
            -0.6096000075340271,
            1.6088000535964966,
            5.841899871826172
          ]
        },
        {
          "atom_index": 1868,
          "name": "C",
          "element": "C",
          "coord": [
            -0.6154000163078308,
            1.670699954032898,
            5.702000141143799
          ]
        },
        {
          "atom_index": 1869,
          "name": "O",
          "element": "O",
          "coord": [
            -0.6306999921798706,
            1.5993000268936157,
            5.6031999588012695
          ]
        },
        {
          "atom_index": 1870,
          "name": "CB",
          "element": "C",
          "coord": [
            -0.4738999903202057,
            1.5454000234603882,
            5.865900039672852
          ]
        }
      ]
    },
    {
      "id": "B:45",
      "chain": "B",
      "resseq": 45,
      "icode": "",
      "resname": "SER",
      "hetflag": " ",
      "sasa": 1.4188436269760132,
      "atoms": [
        {
          "atom_index": 1871,
          "name": "N",
          "element": "N",
          "coord": [
            -0.6055999994277954,
            1.802899956703186,
            5.692599773406982
          ]
        },
        {
          "atom_index": 1872,
          "name": "CA",
          "element": "C",
          "coord": [
            -0.6103000044822693,
            1.8662999868392944,
            5.561600208282471
          ]
        },
        {
          "atom_index": 1873,
          "name": "C",
          "element": "C",
          "coord": [
            -0.5044000148773193,
            1.9743000268936157,
            5.547699928283691
          ]
        },
        {
          "atom_index": 1874,
          "name": "O",
          "element": "O",
          "coord": [
            -0.48910000920295715,
            2.0599000453948975,
            5.633999824523926
          ]
        },
        {
          "atom_index": 1875,
          "name": "CB",
          "element": "C",
          "coord": [
            -0.7483999729156494,
            1.9256999492645264,
            5.535699844360352
          ]
        },
        {
          "atom_index": 1876,
          "name": "OG",
          "element": "O",
          "coord": [
            -0.7598999738693237,
            1.9628000259399414,
            5.399799823760986
          ]
        }
      ]
    },
    {
      "id": "B:46",
      "chain": "B",
      "resseq": 46,
      "icode": "",
      "resname": "ALA",
      "hetflag": " ",
      "sasa": 7.734883785247803,
      "atoms": [
        {
          "atom_index": 1877,
          "name": "N",
          "element": "N",
          "coord": [
            -0.43130001425743103,
            1.967900037765503,
            5.4375
          ]
        },
        {
          "atom_index": 1878,
          "name": "CA",
          "element": "C",
          "coord": [
            -0.3237999975681305,
            2.0625,
            5.4070000648498535
          ]
        },
        {
          "atom_index": 1879,
          "name": "C",
          "element": "C",
          "coord": [
            -0.3578999936580658,
            2.208199977874756,
            5.4355998039245605
          ]
        },
        {
          "atom_index": 1880,
          "name": "O",
          "element": "O",
          "coord": [
            -0.460099995136261,
            2.2588000297546387,
            5.39169979095459
          ]
        },
        {
          "atom_index": 1881,
          "name": "CB",
          "element": "C",
          "coord": [
            -0.2815999984741211,
            2.0469000339508057,
            5.26140022277832
          ]
        }
      ]
    },
    {
      "id": "B:47",
      "chain": "B",
      "resseq": 47,
      "icode": "",
      "resname": "GLY",
      "hetflag": " ",
      "sasa": 3.6603572368621826,
      "atoms": [
        {
          "atom_index": 1882,
          "name": "N",
          "element": "N",
          "coord": [
            -0.2709999978542328,
            2.2748000621795654,
            5.510700225830078
          ]
        },
        {
          "atom_index": 1883,
          "name": "CA",
          "element": "C",
          "coord": [
            -0.2928999960422516,
            2.4144999980926514,
            5.543300151824951
          ]
        },
        {
          "atom_index": 1884,
          "name": "C",
          "element": "C",
          "coord": [
            -0.39719998836517334,
            2.4460999965667725,
            5.6493000984191895
          ]
        },
        {
          "atom_index": 1885,
          "name": "O",
          "element": "O",
          "coord": [
            -0.4092000126838684,
            2.5617001056671143,
            5.690499782562256
          ]
        }
      ]
    },
    {
      "id": "B:48",
      "chain": "B",
      "resseq": 48,
      "icode": "",
      "resname": "VAL",
      "hetflag": " ",
      "sasa": 0.0,
      "atoms": [
        {
          "atom_index": 1886,
          "name": "N",
          "element": "N",
          "coord": [
            -0.47200000286102295,
            2.3457000255584717,
            5.695000171661377
          ]
        },
        {
          "atom_index": 1887,
          "name": "CA",
          "element": "C",
          "coord": [
            -0.5748000144958496,
            2.3701000213623047,
            5.796000003814697
          ]
        },
        {
          "atom_index": 1888,
          "name": "C",
          "element": "C",
          "coord": [
            -0.5248000025749207,
            2.3441998958587646,
            5.938300132751465
          ]
        },
        {
          "atom_index": 1889,
          "name": "O",
          "element": "O",
          "coord": [
            -0.48399999737739563,
            2.2328999042510986,
            5.972700119018555
          ]
        },
        {
          "atom_index": 1890,
          "name": "CB",
          "element": "C",
          "coord": [
            -0.7009000182151794,
            2.285099983215332,
            5.767499923706055
          ]
        },
        {
          "atom_index": 1891,
          "name": "CG1",
          "element": "C",
          "coord": [
            -0.8095999956130981,
            2.3166000843048096,
            5.868299961090088
          ]
        },
        {
          "atom_index": 1892,
          "name": "CG2",
          "element": "C",
          "coord": [
            -0.7505000233650208,
            2.312299966812134,
            5.625199794769287
          ]
        }
      ]
    },
    {
      "id": "B:49",
      "chain": "B",
      "resseq": 49,
      "icode": "",
      "resname": "GLY",
      "hetflag": " ",
      "sasa": 0.0,
      "atoms": [
        {
          "atom_index": 1893,
          "name": "N",
          "element": "N",
          "coord": [
            -0.5264999866485596,
            2.449700117111206,
            6.0192999839782715
          ]
        },
        {
          "atom_index": 1894,
          "name": "CA",
          "element": "C",
          "coord": [
            -0.4832000136375427,
            2.440999984741211,
            6.157299995422363
          ]
        },
        {
          "atom_index": 1895,
          "name": "C",
          "element": "C",
          "coord": [
            -0.5825999975204468,
            2.5129001140594482,
            6.247399806976318
          ]
        },
        {
          "atom_index": 1896,
          "name": "O",
          "element": "O",
          "coord": [
            -0.6850000023841858,
            2.5629000663757324,
            6.19890022277832
          ]
        }
      ]
    },
    {
      "id": "B:50",
      "chain": "B",
      "resseq": 50,
      "icode": "",
      "resname": "PRO",
      "hetflag": " ",
      "sasa": 0.06453092396259308,
      "atoms": [
        {
          "atom_index": 1897,
          "name": "N",
          "element": "N",
          "coord": [
            -0.5547999739646912,
            2.522599935531616,
            6.378300189971924
          ]
        },
        {
          "atom_index": 1898,
          "name": "CA",
          "element": "C",
          "coord": [
            -0.6413999795913696,
            2.588399887084961,
            6.476600170135498
          ]
        },
        {
          "atom_index": 1899,
          "name": "C",
          "element": "C",
          "coord": [
            -0.6725999712944031,
            2.7355000972747803,
            6.446800231933594
          ]
        },
        {
          "atom_index": 1900,
          "name": "O",
          "element": "O",
          "coord": [
            -0.7578999996185303,
            2.796099901199341,
            6.513000011444092
          ]
        },
        {
          "atom_index": 1901,
          "name": "CB",
          "element": "C",
          "coord": [
            -0.5638999938964844,
            2.5692999362945557,
            6.6072998046875
          ]
        },
        {
          "atom_index": 1902,
          "name": "CG",
          "element": "C",
          "coord": [
            -0.4198000133037567,
            2.5713000297546387,
            6.558499813079834
          ]
        },
        {
          "atom_index": 1903,
          "name": "CD",
          "element": "C",
          "coord": [
            -0.4332999885082245,
            2.472899913787842,
            6.4446001052856445
          ]
        }
      ]
    },
    {
      "id": "B:51",
      "chain": "B",
      "resseq": 51,
      "icode": "",
      "resname": "GLY",
      "hetflag": " ",
      "sasa": 1.4658211469650269,
      "atoms": [
        {
          "atom_index": 1904,
          "name": "N",
          "element": "N",
          "coord": [
            -0.6033999919891357,
            2.791599988937378,
            6.347300052642822
          ]
        },
        {
          "atom_index": 1905,
          "name": "CA",
          "element": "C",
          "coord": [
            -0.6252999901771545,
            2.930000066757202,
            6.309000015258789
          ]
        },
        {
          "atom_index": 1906,
          "name": "C",
          "element": "C",
          "coord": [
            -0.7382000088691711,
            2.9395999908447266,
            6.208199977874756
          ]
        },
        {
          "atom_index": 1907,
          "name": "O",
          "element": "O",
          "coord": [
            -0.7867000102996826,
            3.0485000610351562,
            6.176799774169922
          ]
        }
      ]
    },
    {
      "id": "B:52",
      "chain": "B",
      "resseq": 52,
      "icode": "",
      "resname": "ASN",
      "hetflag": " ",
      "sasa": 0.2532149851322174,
      "atoms": [
        {
          "atom_index": 1908,
          "name": "N",
          "element": "N",
          "coord": [
            -0.7811999917030334,
            2.8245999813079834,
            6.157800197601318
          ]
        },
        {
          "atom_index": 1909,
          "name": "CA",
          "element": "C",
          "coord": [
            -0.88919997215271,
            2.8197999000549316,
            6.060299873352051
          ]
        },
        {
          "atom_index": 1910,
          "name": "C",
          "element": "C",
          "coord": [
            -1.0262999534606934,
            2.7939999103546143,
            6.124199867248535
          ]
        },
        {
          "atom_index": 1911,
          "name": "O",
          "element": "O",
          "coord": [
            -1.125,
            2.771699905395508,
            6.053699970245361
          ]
        },
        {
          "atom_index": 1912,
          "name": "CB",
          "element": "C",
          "coord": [
            -0.8610000014305115,
            2.710200071334839,
            5.958399772644043
          ]
        },
        {
          "atom_index": 1913,
          "name": "CG",
          "element": "C",
          "coord": [
            -0.7312999963760376,
            2.731100082397461,
            5.884699821472168
          ]
        },
        {
          "atom_index": 1914,
          "name": "OD1",
          "element": "O",
          "coord": [
            -0.6240000128746033,
            2.7339000701904297,
            5.944300174713135
          ]
        },
        {
          "atom_index": 1915,
          "name": "ND2",
          "element": "N",
          "coord": [
            -0.7405999898910522,
            2.745699882507324,
            5.753499984741211
          ]
        }
      ]
    },
    {
      "id": "B:53",
      "chain": "B",
      "resseq": 53,
      "icode": "",
      "resname": "TYR",
      "hetflag": " ",
      "sasa": 0.0,
      "atoms": [
        {
          "atom_index": 1916,
          "name": "N",
          "element": "N",
          "coord": [
            -1.0321999788284302,
            2.7964999675750732,
            6.257299900054932
          ]
        },
        {
          "atom_index": 1917,
          "name": "CA",
          "element": "C",
          "coord": [
            -1.1577999591827393,
            2.773900032043457,
            6.32859992980957
          ]
        },
        {
          "atom_index": 1918,
          "name": "C",
          "element": "C",
          "coord": [
            -1.1828999519348145,
            2.8652000427246094,
            6.448699951171875
          ]
        },
        {
          "atom_index": 1919,
          "name": "O",
          "element": "O",
          "coord": [
            -1.0917999744415283,
            2.897900104522705,
            6.524400234222412
          ]
        },
        {
          "atom_index": 1920,
          "name": "CB",
          "element": "C",
          "coord": [
            -1.1669000387191772,
            2.629300117492676,
            6.378600120544434
          ]
        },
        {
          "atom_index": 1921,
          "name": "CG",
          "element": "C",
          "coord": [
            -1.1765999794006348,
            2.5230000019073486,
            6.27239990234375
          ]
        },
        {
          "atom_index": 1922,
          "name": "CD1",
          "element": "C",
          "coord": [
            -1.2949999570846558,
            2.502700090408325,
            6.201900005340576
          ]
        },
        {
          "atom_index": 1923,
          "name": "CD2",
          "element": "C",
          "coord": [
            -1.0698000192642212,
            2.4368999004364014,
            6.247300148010254
          ]
        },
        {
          "atom_index": 1924,
          "name": "CE1",
          "element": "C",
          "coord": [
            -1.3071999549865723,
            2.3986001014709473,
            6.109499931335449
          ]
        },
        {
          "atom_index": 1925,
          "name": "CE2",
          "element": "C",
          "coord": [
            -1.0812000036239624,
            2.33270001411438,
            6.155300140380859
          ]
        },
        {
          "atom_index": 1926,
          "name": "CZ",
          "element": "C",
          "coord": [
            -1.2000999450683594,
            2.314300060272217,
            6.087100028991699
          ]
        },
        {
          "atom_index": 1927,
          "name": "OH",
          "element": "O",
          "coord": [
            -1.2115000486373901,
            2.211199998855591,
            5.996200084686279
          ]
        }
      ]
    },
    {
      "id": "B:54",
      "chain": "B",
      "resseq": 54,
      "icode": "",
      "resname": "SER",
      "hetflag": " ",
      "sasa": 0.0,
      "atoms": [
        {
          "atom_index": 1928,
          "name": "N",
          "element": "N",
          "coord": [
            -1.3083000183105469,
            2.9052999019622803,
            6.46560001373291
          ]
        },
        {
          "atom_index": 1929,
          "name": "CA",
          "element": "C",
          "coord": [
            -1.3461999893188477,
            2.9865000247955322,
            6.580699920654297
          ]
        },
        {
          "atom_index": 1930,
          "name": "C",
          "element": "C",
          "coord": [
            -1.4333000183105469,
            2.9030001163482666,
            6.674099922180176
          ]
        },
        {
          "atom_index": 1931,
          "name": "O",
          "element": "O",
          "coord": [
            -1.5326999425888062,
            2.8441998958587646,
            6.631800174713135
          ]
        },
        {
          "atom_index": 1932,
          "name": "CB",
          "element": "C",
          "coord": [
            -1.42330002784729,
            3.1117000579833984,
            6.539100170135498
          ]
        },
        {
          "atom_index": 1933,
          "name": "OG",
          "element": "O",
          "coord": [
            -1.3360999822616577,
            3.207900047302246,
            6.482600212097168
          ]
        }
      ]
    },
    {
      "id": "B:55",
      "chain": "B",
      "resseq": 55,
      "icode": "",
      "resname": "PHE",
      "hetflag": " ",
      "sasa": 0.0,
      "atoms": [
        {
          "atom_index": 1934,
          "name": "N",
          "element": "N",
          "coord": [
            -1.392199993133545,
            2.895900011062622,
            6.800099849700928
          ]
        },
        {
          "atom_index": 1935,
          "name": "CA",
          "element": "C",
          "coord": [
            -1.465000033378601,
            2.8229000568389893,
            6.902900218963623
          ]
        },
        {
          "atom_index": 1936,
          "name": "C",
          "element": "C",
          "coord": [
            -1.5161000490188599,
            2.932800054550171,
            6.996300220489502
          ]
        },
        {
          "atom_index": 1937,
          "name": "O",
          "element": "O",
          "coord": [
            -1.4358999729156494,
            3.000699996948242,
            7.062399864196777
          ]
        },
        {
          "atom_index": 1938,
          "name": "CB",
          "element": "C",
          "coord": [
            -1.3696000576019287,
            2.729599952697754,
            6.979599952697754
          ]
        },
        {
          "atom_index": 1939,
          "name": "CG",
          "element": "C",
          "coord": [
            -1.4372999668121338,
            2.643199920654297,
            7.083099842071533
          ]
        },
        {
          "atom_index": 1940,
          "name": "CD1",
          "element": "C",
          "coord": [
            -1.4769999980926514,
            2.696899890899658,
            7.205900192260742
          ]
        },
        {
          "atom_index": 1941,
          "name": "CD2",
          "element": "C",
          "coord": [
            -1.4645999670028687,
            2.509200096130371,
            7.05679988861084
          ]
        },
        {
          "atom_index": 1942,
          "name": "CE1",
          "element": "C",
          "coord": [
            -1.5433000326156616,
            2.6178998947143555,
            7.30109977722168
          ]
        },
        {
          "atom_index": 1943,
          "name": "CE2",
          "element": "C",
          "coord": [
            -1.5305999517440796,
            2.4289000034332275,
            7.150700092315674
          ]
        },
        {
          "atom_index": 1944,
          "name": "CZ",
          "element": "C",
          "coord": [
            -1.570199966430664,
            2.4828999042510986,
            7.2729997634887695
          ]
        }
      ]
    },
    {
      "id": "B:56",
      "chain": "B",
      "resseq": 56,
      "icode": "",
      "resname": "SER",
      "hetflag": " ",
      "sasa": 0.0,
      "atoms": [
        {
          "atom_index": 1945,
          "name": "N",
          "element": "N",
          "coord": [
            -1.6480000019073486,
            2.9530999660491943,
            6.999199867248535
          ]
        },
        {
          "atom_index": 1946,
          "name": "CA",
          "element": "C",
          "coord": [
            -1.7080999612808228,
            3.0548999309539795,
            7.086699962615967
          ]
        },
        {
          "atom_index": 1947,
          "name": "C",
          "element": "C",
          "coord": [
            -1.8016999959945679,
            2.988800048828125,
            7.188199996948242
          ]
        },
        {
          "atom_index": 1948,
          "name": "O",
          "element": "O",
          "coord": [
            -1.847000002861023,
            2.8754000663757324,
            7.169899940490723
          ]
        },
        {
          "atom_index": 1949,
          "name": "CB",
          "element": "C",
          "coord": [
            -1.7847000360488892,
            3.160599946975708,
            7.00540018081665
          ]
        },
        {
          "atom_index": 1950,
          "name": "OG",
          "element": "O",
          "coord": [
            -1.8870999813079834,
            3.1019999980926514,
            6.926199913024902
          ]
        }
      ]
    },
    {
      "id": "B:57",
      "chain": "B",
      "resseq": 57,
      "icode": "",
      "resname": "TYR",
      "hetflag": " ",
      "sasa": 0.0,
      "atoms": [
        {
          "atom_index": 1951,
          "name": "N",
          "element": "N",
          "coord": [
            -1.8312000036239624,
            3.060499906539917,
            7.295499801635742
          ]
        },
        {
          "atom_index": 1952,
          "name": "CA",
          "element": "C",
          "coord": [
            -1.916100025177002,
            3.006200075149536,
            7.399899959564209
          ]
        },
        {
          "atom_index": 1953,
          "name": "C",
          "element": "C",
          "coord": [
            -1.9671000242233276,
            3.121999979019165,
            7.482699871063232
          ]
        },
        {
          "atom_index": 1954,
          "name": "O",
          "element": "O",
          "coord": [
            -1.9105000495910645,
            3.231100082397461,
            7.478099822998047
          ]
        },
        {
          "atom_index": 1955,
          "name": "CB",
          "element": "C",
          "coord": [
            -1.8327000141143799,
            2.911799907684326,
            7.487199783325195
          ]
        },
        {
          "atom_index": 1956,
          "name": "CG",
          "element": "C",
          "coord": [
            -1.7259000539779663,
            2.983099937438965,
            7.568699836730957
          ]
        },
        {
          "atom_index": 1957,
          "name": "CD1",
          "element": "C",
          "coord": [
            -1.7556999921798706,
            3.03629994392395,
            7.694200038909912
          ]
        },
        {
          "atom_index": 1958,
          "name": "CD2",
          "element": "C",
          "coord": [
            -1.595900058746338,
            3.0007998943328857,
            7.5183000564575195
          ]
        },
        {
          "atom_index": 1959,
          "name": "CE1",
          "element": "C",
          "coord": [
            -1.659999966621399,
            3.1047000885009766,
            7.767899990081787
          ]
        },
        {
          "atom_index": 1960,
          "name": "CE2",
          "element": "C",
          "coord": [
            -1.4986000061035156,
            3.0697999000549316,
            7.5914998054504395
          ]
        },
        {
          "atom_index": 1961,
          "name": "CZ",
          "element": "C",
          "coord": [
            -1.531999945640564,
            3.121299982070923,
            7.716400146484375
          ]
        },
        {
          "atom_index": 1962,
          "name": "OH",
          "element": "O",
          "coord": [
            -1.4391000270843506,
            3.1898000240325928,
            7.790500164031982
          ]
        }
      ]
    },
    {
      "id": "B:58",
      "chain": "B",
      "resseq": 58,
      "icode": "",
      "resname": "GLN",
      "hetflag": " ",
      "sasa": 0.09458957612514496,
      "atoms": [
        {
          "atom_index": 1963,
          "name": "N",
          "element": "N",
          "coord": [
            -2.074700117111206,
            3.1001999378204346,
            7.55679988861084
          ]
        },
        {
          "atom_index": 1964,
          "name": "CA",
          "element": "C",
          "coord": [
            -2.1266000270843506,
            3.2063000202178955,
            7.641900062561035
          ]
        },
        {
          "atom_index": 1965,
          "name": "C",
          "element": "C",
          "coord": [
            -2.1995999813079834,
            3.156599998474121,
            7.766300201416016
          ]
        },
        {
          "atom_index": 1966,
          "name": "O",
          "element": "O",
          "coord": [
            -2.2660999298095703,
            3.052999973297119,
            7.764599800109863
          ]
        },
        {
          "atom_index": 1967,
          "name": "CB",
          "element": "C",
          "coord": [
            -2.2186999320983887,
            3.30049991607666,
            7.563499927520752
          ]
        },
        {
          "atom_index": 1968,
          "name": "CG",
          "element": "C",
          "coord": [
            -2.341200113296509,
            3.235300064086914,
            7.501699924468994
          ]
        },
        {
          "atom_index": 1969,
          "name": "CD",
          "element": "C",
          "coord": [
            -2.452699899673462,
            3.3359999656677246,
            7.4756999015808105
          ]
        },
        {
          "atom_index": 1970,
          "name": "OE1",
          "element": "O",
          "coord": [
            -2.552799940109253,
            3.30430006980896,
            7.411300182342529
          ]
        },
        {
          "atom_index": 1971,
          "name": "NE2",
          "element": "N",
          "coord": [
            -2.4363999366760254,
            3.4572999477386475,
            7.527900218963623
          ]
        }
      ]
    },
    {
      "id": "B:59",
      "chain": "B",
      "resseq": 59,
      "icode": "",
      "resname": "LEU",
      "hetflag": " ",
      "sasa": 0.0,
      "atoms": [
        {
          "atom_index": 1972,
          "name": "N",
          "element": "N",
          "coord": [
            -2.1842000484466553,
            3.2325000762939453,
            7.873899936676025
          ]
        },
        {
          "atom_index": 1973,
          "name": "CA",
          "element": "C",
          "coord": [
            -2.24780011177063,
            3.2035000324249268,
            8.001099586486816
          ]
        },
        {
          "atom_index": 1974,
          "name": "C",
          "element": "C",
          "coord": [
            -2.3705999851226807,
            3.2934000492095947,
            8.007699966430664
          ]
        },
        {
          "atom_index": 1975,
          "name": "O",
          "element": "O",
          "coord": [
            -2.3801000118255615,
            3.3910999298095703,
            7.933599948883057
          ]
        },
        {
          "atom_index": 1976,
          "name": "CB",
          "element": "C",
          "coord": [
            -2.1521999835968018,
            3.235599994659424,
            8.115799903869629
          ]
        },
        {
          "atom_index": 1977,
          "name": "CG",
          "element": "C",
          "coord": [
            -2.019700050354004,
            3.1589999198913574,
            8.109299659729004
          ]
        },
        {
          "atom_index": 1978,
          "name": "CD1",
          "element": "C",
          "coord": [
            -1.9292000532150269,
            3.1951000690460205,
            8.226400375366211
          ]
        },
        {
          "atom_index": 1979,
          "name": "CD2",
          "element": "C",
          "coord": [
            -2.0506999492645264,
            3.011199951171875,
            8.110600471496582
          ]
        }
      ]
    },
    {
      "id": "B:60",
      "chain": "B",
      "resseq": 60,
      "icode": "",
      "resname": "GLU",
      "hetflag": " ",
      "sasa": 4.771307468414307,
      "atoms": [
        {
          "atom_index": 1980,
          "name": "N",
          "element": "N",
          "coord": [
            -2.4637999534606934,
            3.2602999210357666,
            8.09630012512207
          ]
        },
        {
          "atom_index": 1981,
          "name": "CA",
          "element": "C",
          "coord": [
            -2.587899923324585,
            3.335900068283081,
            8.109999656677246
          ]
        },
        {
          "atom_index": 1982,
          "name": "C",
          "element": "C",
          "coord": [
            -2.565999984741211,
            3.4855000972747803,
            8.096699714660645
          ]
        },
        {
          "atom_index": 1983,
          "name": "O",
          "element": "O",
          "coord": [
            -2.4951999187469482,
            3.5453999042510986,
            8.17710018157959
          ]
        },
        {
          "atom_index": 1984,
          "name": "CB",
          "element": "C",
          "coord": [
            -2.653899908065796,
            3.3059000968933105,
            8.245100021362305
          ]
        },
        {
          "atom_index": 1985,
          "name": "CG",
          "element": "C",
          "coord": [
            -2.7946999073028564,
            3.363300085067749,
            8.258299827575684
          ]
        },
        {
          "atom_index": 1986,
          "name": "CD",
          "element": "C",
          "coord": [
            -2.8910999298095703,
            3.3053998947143555,
            8.155400276184082
          ]
        },
        {
          "atom_index": 1987,
          "name": "OE1",
          "element": "O",
          "coord": [
            -2.8673999309539795,
            3.323499917984009,
            8.033900260925293
          ]
        },
        {
          "atom_index": 1988,
          "name": "OE2",
          "element": "O",
          "coord": [
            -2.990299940109253,
            3.2411999702453613,
            8.19629955291748
          ]
        }
      ]
    },
    {
      "id": "B:61",
      "chain": "B",
      "resseq": 61,
      "icode": "",
      "resname": "ASP",
      "hetflag": " ",
      "sasa": 8.35982608795166,
      "atoms": [
        {
          "atom_index": 1989,
          "name": "N",
          "element": "N",
          "coord": [
            -2.6280999183654785,
            3.5453999042510986,
            7.995200157165527
          ]
        },
        {
          "atom_index": 1990,
          "name": "CA",
          "element": "C",
          "coord": [
            -2.615000009536743,
            3.688999891281128,
            7.970399856567383
          ]
        },
        {
          "atom_index": 1991,
          "name": "C",
          "element": "C",
          "coord": [
            -2.47189998626709,
            3.7356998920440674,
            7.997900009155273
          ]
        },
        {
          "atom_index": 1992,
          "name": "O",
          "element": "O",
          "coord": [
            -2.4430999755859375,
            3.80049991607666,
            8.099300384521484
          ]
        },
        {
          "atom_index": 1993,
          "name": "CB",
          "element": "C",
          "coord": [
            -2.714099884033203,
            3.7685000896453857,
            8.05679988861084
          ]
        },
        {
          "atom_index": 1994,
          "name": "CG",
          "element": "C",
          "coord": [
            -2.6953999996185303,
            3.919100046157837,
            8.043800354003906
          ]
        },
        {
          "atom_index": 1995,
          "name": "OD1",
          "element": "O",
          "coord": [
            -2.7102999687194824,
            3.9728000164031982,
            7.931399822235107
          ]
        },
        {
          "atom_index": 1996,
          "name": "OD2",
          "element": "O",
          "coord": [
            -2.6649999618530273,
            3.9834001064300537,
            8.146900177001953
          ]
        }
      ]
    },
    {
      "id": "B:62",
      "chain": "B",
      "resseq": 62,
      "icode": "",
      "resname": "GLU",
      "hetflag": " ",
      "sasa": 1.5449631214141846,
      "atoms": [
        {
          "atom_index": 1997,
          "name": "N",
          "element": "N",
          "coord": [
            -2.383500099182129,
            3.699199914932251,
            7.905700206756592
          ]
        },
        {
          "atom_index": 1998,
          "name": "CA",
          "element": "C",
          "coord": [
            -2.2421998977661133,
            3.7330000400543213,
            7.910799980163574
          ]
        },
        {
          "atom_index": 1999,
          "name": "C",
          "element": "C",
          "coord": [
            -2.206700086593628,
            3.7323999404907227,
            7.762499809265137
          ]
        },
        {
          "atom_index": 2000,
          "name": "O",
          "element": "O",
          "coord": [
            -2.246299982070923,
            3.641400098800659,
            7.690199851989746
          ]
        },
        {
          "atom_index": 2001,
          "name": "CB",
          "element": "C",
          "coord": [
            -2.1644999980926514,
            3.6229000091552734,
            7.982699871063232
          ]
        },
        {
          "atom_index": 2002,
          "name": "CG",
          "element": "C",
          "coord": [
            -2.0204999446868896,
            3.657900094985962,
            8.013999938964844
          ]
        },
        {
          "atom_index": 2003,
          "name": "CD",
          "element": "C",
          "coord": [
            -2.00600004196167,
            3.7298998832702637,
            8.146499633789062
          ]
        },
        {
          "atom_index": 2004,
          "name": "OE1",
          "element": "O",
          "coord": [
            -2.03439998626709,
            3.6670000553131104,
            8.250900268554688
          ]
        },
        {
          "atom_index": 2005,
          "name": "OE2",
          "element": "O",
          "coord": [
            -1.966599941253662,
            3.848599910736084,
            8.147100448608398
          ]
        }
      ]
    },
    {
      "id": "B:63",
      "chain": "B",
      "resseq": 63,
      "icode": "",
      "resname": "PRO",
      "hetflag": " ",
      "sasa": 3.452404499053955,
      "atoms": [
        {
          "atom_index": 2006,
          "name": "N",
          "element": "N",
          "coord": [
            -2.1338000297546387,
            3.8340001106262207,
            7.714099884033203
          ]
        },
        {
          "atom_index": 2007,
          "name": "CA",
          "element": "C",
          "coord": [
            -2.100600004196167,
            3.83270001411438,
            7.571000099182129
          ]
        },
        {
          "atom_index": 2008,
          "name": "C",
          "element": "C",
          "coord": [
            -2.019200086593628,
            3.7109999656677246,
            7.5254998207092285
          ]
        },
        {
          "atom_index": 2009,
          "name": "O",
          "element": "O",
          "coord": [
            -1.9225000143051147,
            3.6714000701904297,
            7.591100215911865
          ]
        },
        {
          "atom_index": 2010,
          "name": "CB",
          "element": "C",
          "coord": [
            -2.0251998901367188,
            3.9653000831604004,
            7.552599906921387
          ]
        },
        {
          "atom_index": 2011,
          "name": "CG",
          "element": "C",
          "coord": [
            -1.9595999717712402,
            3.9842000007629395,
            7.687900066375732
          ]
        },
        {
          "atom_index": 2012,
          "name": "CD",
          "element": "C",
          "coord": [
            -2.078700065612793,
            3.9547998905181885,
            7.7779998779296875
          ]
        }
      ]
    },
    {
      "id": "B:64",
      "chain": "B",
      "resseq": 64,
      "icode": "",
      "resname": "TRP",
      "hetflag": " ",
      "sasa": 1.0549428462982178,
      "atoms": [
        {
          "atom_index": 2013,
          "name": "N",
          "element": "N",
          "coord": [
            -2.0590999126434326,
            3.651700019836426,
            7.413300037384033
          ]
        },
        {
          "atom_index": 2014,
          "name": "CA",
          "element": "C",
          "coord": [
            -1.9864000082015991,
            3.5371999740600586,
            7.360799789428711
          ]
        },
        {
          "atom_index": 2015,
          "name": "C",
          "element": "C",
          "coord": [
            -1.8372000455856323,
            3.5655999183654785,
            7.367199897766113
          ]
        },
        {
          "atom_index": 2016,
          "name": "O",
          "element": "O",
          "coord": [
            -1.7935999631881714,
            3.6793999671936035,
            7.349800109863281
          ]
        },
        {
          "atom_index": 2017,
          "name": "CB",
          "element": "C",
          "coord": [
            -2.02620005607605,
            3.5067999362945557,
            7.216300010681152
          ]
        },
        {
          "atom_index": 2018,
          "name": "CG",
          "element": "C",
          "coord": [
            -2.163300037384033,
            3.448499917984009,
            7.199900150299072
          ]
        },
        {
          "atom_index": 2019,
          "name": "CD1",
          "element": "C",
          "coord": [
            -2.2822999954223633,
            3.514899969100952,
            7.2058000564575195
          ]
        },
        {
          "atom_index": 2020,
          "name": "CD2",
          "element": "C",
          "coord": [
            -2.195199966430664,
            3.3111000061035156,
            7.171899795532227
          ]
        },
        {
          "atom_index": 2021,
          "name": "NE1",
          "element": "N",
          "coord": [
            -2.3866000175476074,
            3.4279000759124756,
            7.182300090789795
          ]
        },
        {
          "atom_index": 2022,
          "name": "CE2",
          "element": "C",
          "coord": [
            -2.3361001014709473,
            3.3024001121520996,
            7.161099910736084
          ]
        },
        {
          "atom_index": 2023,
          "name": "CE3",
          "element": "C",
          "coord": [
            -2.1184000968933105,
            3.194999933242798,
            7.154600143432617
          ]
        },
        {
          "atom_index": 2024,
          "name": "CZ2",
          "element": "C",
          "coord": [
            -2.402100086212158,
            3.181999921798706,
            7.133800029754639
          ]
        },
        {
          "atom_index": 2025,
          "name": "CZ3",
          "element": "C",
          "coord": [
            -2.183799982070923,
            3.074700117111206,
            7.127099990844727
          ]
        },
        {
          "atom_index": 2026,
          "name": "CH2",
          "element": "C",
          "coord": [
            -2.324700117111206,
            3.0694000720977783,
            7.117000102996826
          ]
        }
      ]
    },
    {
      "id": "B:65",
      "chain": "B",
      "resseq": 65,
      "icode": "",
      "resname": "LYS",
      "hetflag": " ",
      "sasa": 2.249737501144409,
      "atoms": [
        {
          "atom_index": 2027,
          "name": "N",
          "element": "N",
          "coord": [
            -1.7597999572753906,
            3.4607999324798584,
            7.393499851226807
          ]
        },
        {
          "atom_index": 2028,
          "name": "CA",
          "element": "C",
          "coord": [
            -1.61489999294281,
            3.470900058746338,
            7.405300140380859
          ]
        },
        {
          "atom_index": 2029,
          "name": "C",
          "element": "C",
          "coord": [
            -1.5587999820709229,
            3.3587000370025635,
            7.320899963378906
          ]
        },
        {
          "atom_index": 2030,
          "name": "O",
          "element": "O",
          "coord": [
            -1.6282000541687012,
            3.2607998847961426,
            7.293300151824951
          ]
        },
        {
          "atom_index": 2031,
          "name": "CB",
          "element": "C",
          "coord": [
            -1.5720000267028809,
            3.4502999782562256,
            7.550899982452393
          ]
        },
        {
          "atom_index": 2032,
          "name": "CG",
          "element": "C",
          "coord": [
            -1.4294999837875366,
            3.494499921798706,
            7.582200050354004
          ]
        },
        {
          "atom_index": 2033,
          "name": "CD",
          "element": "C",
          "coord": [
            -1.4254000186920166,
            3.641200065612793,
            7.627600193023682
          ]
        },
        {
          "atom_index": 2034,
          "name": "CE",
          "element": "C",
          "coord": [
            -1.5022000074386597,
            3.6610000133514404,
            7.7596001625061035
          ]
        },
        {
          "atom_index": 2035,
          "name": "NZ",
          "element": "N",
          "coord": [
            -1.5013999938964844,
            3.801800012588501,
            7.808800220489502
          ]
        }
      ]
    },
    {
      "id": "B:66",
      "chain": "B",
      "resseq": 66,
      "icode": "",
      "resname": "LEU",
      "hetflag": " ",
      "sasa": 1.5810075998306274,
      "atoms": [
        {
          "atom_index": 2036,
          "name": "N",
          "element": "N",
          "coord": [
            -1.4333000183105469,
            3.3724000453948975,
            7.280099868774414
          ]
        },
        {
          "atom_index": 2037,
          "name": "CA",
          "element": "C",
          "coord": [
            -1.3696999549865723,
            3.270900011062622,
            7.198500156402588
          ]
        },
        {
          "atom_index": 2038,
          "name": "C",
          "element": "C",
          "coord": [
            -1.273300051689148,
            3.1909000873565674,
            7.281799793243408
          ]
        },
        {
          "atom_index": 2039,
          "name": "O",
          "element": "O",
          "coord": [
            -1.2145999670028687,
            3.2435998916625977,
            7.375699996948242
          ]
        },
        {
          "atom_index": 2040,
          "name": "CB",
          "element": "C",
          "coord": [
            -1.294600009918213,
            3.335599899291992,
            7.082099914550781
          ]
        },
        {
          "atom_index": 2041,
          "name": "CG",
          "element": "C",
          "coord": [
            -1.3818999528884888,
            3.3975000381469727,
            6.973400115966797
          ]
        },
        {
          "atom_index": 2042,
          "name": "CD1",
          "element": "C",
          "coord": [
            -1.2960000038146973,
            3.4784998893737793,
            6.8769001960754395
          ]
        },
        {
          "atom_index": 2043,
          "name": "CD2",
          "element": "C",
          "coord": [
            -1.4562000036239624,
            3.2880001068115234,
            6.900199890136719
          ]
        }
      ]
    },
    {
      "id": "B:67",
      "chain": "B",
      "resseq": 67,
      "icode": "",
      "resname": "CYS",
      "hetflag": " ",
      "sasa": 0.0,
      "atoms": [
        {
          "atom_index": 2044,
          "name": "N",
          "element": "N",
          "coord": [
            -1.2581000328063965,
            3.063199996948242,
            7.248799800872803
          ]
        },
        {
          "atom_index": 2045,
          "name": "CA",
          "element": "C",
          "coord": [
            -1.1633000373840332,
            2.9798998832702637,
            7.321800231933594
          ]
        },
        {
          "atom_index": 2046,
          "name": "C",
          "element": "C",
          "coord": [
            -1.042099952697754,
            2.948499917984009,
            7.234000205993652
          ]
        },
        {
          "atom_index": 2047,
          "name": "O",
          "element": "O",
          "coord": [
            -1.0566999912261963,
            2.914599895477295,
            7.116600036621094
          ]
        },
        {
          "atom_index": 2048,
          "name": "CB",
          "element": "C",
          "coord": [
            -1.2267999649047852,
            2.848299980163574,
            7.3684000968933105
          ]
        },
        {
          "atom_index": 2049,
          "name": "SG",
          "element": "S",
          "coord": [
            -1.111799955368042,
            2.746299982070923,
            7.468599796295166
          ]
        }
      ]
    },
    {
      "id": "B:68",
      "chain": "B",
      "resseq": 68,
      "icode": "",
      "resname": "ARG",
      "hetflag": " ",
      "sasa": 6.775341987609863,
      "atoms": [
        {
          "atom_index": 2050,
          "name": "N",
          "element": "N",
          "coord": [
            -0.9236000180244446,
            2.960599899291992,
            7.293799877166748
          ]
        },
        {
          "atom_index": 2051,
          "name": "CA",
          "element": "C",
          "coord": [
            -0.7950000166893005,
            2.9339001178741455,
            7.228400230407715
          ]
        },
        {
          "atom_index": 2052,
          "name": "C",
          "element": "C",
          "coord": [
            -0.7825999855995178,
            2.790800094604492,
            7.178699970245361
          ]
        },
        {
          "atom_index": 2053,
          "name": "O",
          "element": "O",
          "coord": [
            -0.7437000274658203,
            2.7035999298095703,
            7.25570011138916
          ]
        },
        {
          "atom_index": 2054,
          "name": "CB",
          "element": "C",
          "coord": [
            -0.6815000176429749,
            2.956700086593628,
            7.327199935913086
          ]
        },
        {
          "atom_index": 2055,
          "name": "CG",
          "element": "C",
          "coord": [
            -0.5443000197410583,
            2.9293999671936035,
            7.269400119781494
          ]
        },
        {
          "atom_index": 2056,
          "name": "CD",
          "element": "C",
          "coord": [
            -0.43939998745918274,
            2.9245998859405518,
            7.378200054168701
          ]
        },
        {
          "atom_index": 2057,
          "name": "NE",
          "element": "N",
          "coord": [
            -0.30410000681877136,
            2.9333999156951904,
            7.324399948120117
          ]
        },
        {
          "atom_index": 2058,
          "name": "CZ",
          "element": "C",
          "coord": [
            -0.1940000057220459,
            2.9158999919891357,
            7.39709997177124
          ]
        },
        {
          "atom_index": 2059,
          "name": "NH1",
          "element": "N",
          "coord": [
            -0.20409999787807465,
            2.8882999420166016,
            7.526500225067139
          ]
        },
        {
          "atom_index": 2060,
          "name": "NH2",
          "element": "N",
          "coord": [
            -0.07419999688863754,
            2.927799940109253,
            7.341300010681152
          ]
        }
      ]
    },
    {
      "id": "B:69",
      "chain": "B",
      "resseq": 69,
      "icode": "",
      "resname": "LEU",
      "hetflag": " ",
      "sasa": 0.0,
      "atoms": [
        {
          "atom_index": 2061,
          "name": "N",
          "element": "N",
          "coord": [
            -0.8118000030517578,
            2.766200065612793,
            7.05109977722168
          ]
        },
        {
          "atom_index": 2062,
          "name": "CA",
          "element": "C",
          "coord": [
            -0.8029999732971191,
            2.6308000087738037,
            6.996699810028076
          ]
        },
        {
          "atom_index": 2063,
          "name": "C",
          "element": "C",
          "coord": [
            -0.6628000140190125,
            2.569200038909912,
            6.988999843597412
          ]
        },
        {
          "atom_index": 2064,
          "name": "O",
          "element": "O",
          "coord": [
            -0.5604000091552734,
            2.6389999389648438,
            6.987199783325195
          ]
        },
        {
          "atom_index": 2065,
          "name": "CB",
          "element": "C",
          "coord": [
            -0.8691999912261963,
            2.624000072479248,
            6.85860013961792
          ]
        },
        {
          "atom_index": 2066,
          "name": "CG",
          "element": "C",
          "coord": [
            -1.0219999551773071,
            2.620300054550171,
            6.857999801635742
          ]
        },
        {
          "atom_index": 2067,
          "name": "CD1",
          "element": "C",
          "coord": [
            -1.0759999752044678,
            2.6291000843048096,
            6.71560001373291
          ]
        },
        {
          "atom_index": 2068,
          "name": "CD2",
          "element": "C",
          "coord": [
            -1.0667999982833862,
            2.4899001121520996,
            6.924300193786621
          ]
        }
      ]
    },
    {
      "id": "B:70",
      "chain": "B",
      "resseq": 70,
      "icode": "",
      "resname": "HIS",
      "hetflag": " ",
      "sasa": 0.0,
      "atoms": [
        {
          "atom_index": 2069,
          "name": "N",
          "element": "N",
          "coord": [
            -0.6614999771118164,
            2.4361000061035156,
            6.982500076293945
          ]
        },
        {
          "atom_index": 2070,
          "name": "CA",
          "element": "C",
          "coord": [
            -0.5394999980926514,
            2.357100009918213,
            6.97599983215332
          ]
        },
        {
          "atom_index": 2071,
          "name": "C",
          "element": "C",
          "coord": [
            -0.5584999918937683,
            2.2383999824523926,
            6.881800174713135
          ]
        },
        {
          "atom_index": 2072,
          "name": "O",
          "element": "O",
          "coord": [
            -0.6674000024795532,
            2.183000087738037,
            6.869100093841553
          ]
        },
        {
          "atom_index": 2073,
          "name": "CB",
          "element": "C",
          "coord": [
            -0.504800021648407,
            2.30649995803833,
            7.115799903869629
          ]
        },
        {
          "atom_index": 2074,
          "name": "CG",
          "element": "C",
          "coord": [
            -0.4772999882698059,
            2.415600061416626,
            7.2144999504089355
          ]
        },
        {
          "atom_index": 2075,
          "name": "ND1",
          "element": "N",
          "coord": [
            -0.36489999294281006,
            2.4951000213623047,
            7.208199977874756
          ]
        },
        {
          "atom_index": 2076,
          "name": "CD2",
          "element": "C",
          "coord": [
            -0.5476999878883362,
            2.459199905395508,
            7.321300029754639
          ]
        },
        {
          "atom_index": 2077,
          "name": "CE1",
          "element": "C",
          "coord": [
            -0.3671000003814697,
            2.58270001411438,
            7.307000160217285
          ]
        },
        {
          "atom_index": 2078,
          "name": "NE2",
          "element": "N",
          "coord": [
            -0.4772000014781952,
            2.5631000995635986,
            7.376999855041504
          ]
        }
      ]
    },
    {
      "id": "B:71",
      "chain": "B",
      "resseq": 71,
      "icode": "",
      "resname": "GLN",
      "hetflag": " ",
      "sasa": 0.22070901095867157,
      "atoms": [
        {
          "atom_index": 2079,
          "name": "N",
          "element": "N",
          "coord": [
            -0.45179998874664307,
            2.1982998847961426,
            6.815100193023682
          ]
        },
        {
          "atom_index": 2080,
          "name": "CA",
          "element": "C",
          "coord": [
            -0.460999995470047,
            2.0861001014709473,
            6.723899841308594
          ]
        },
        {
          "atom_index": 2081,
          "name": "C",
          "element": "C",
          "coord": [
            -0.36059999465942383,
            1.9812999963760376,
            6.768199920654297
          ]
        },
        {
          "atom_index": 2082,
          "name": "O",
          "element": "O",
          "coord": [
            -0.25189998745918274,
            2.0148000717163086,
            6.814300060272217
          ]
        },
        {
          "atom_index": 2083,
          "name": "CB",
          "element": "C",
          "coord": [
            -0.43149998784065247,
            2.1324000358581543,
            6.5808000564575195
          ]
        },
        {
          "atom_index": 2084,
          "name": "CG",
          "element": "C",
          "coord": [
            -0.4307999908924103,
            2.01990008354187,
            6.478099822998047
          ]
        },
        {
          "atom_index": 2085,
          "name": "CD",
          "element": "C",
          "coord": [
            -0.39899998903274536,
            2.0687999725341797,
            6.337800025939941
          ]
        },
        {
          "atom_index": 2086,
          "name": "OE1",
          "element": "O",
          "coord": [
            -0.3028999865055084,
            2.1431000232696533,
            6.31689977645874
          ]
        },
        {
          "atom_index": 2087,
          "name": "NE2",
          "element": "N",
          "coord": [
            -0.47859999537467957,
            2.0260000228881836,
            6.240300178527832
          ]
        }
      ]
    },
    {
      "id": "B:72",
      "chain": "B",
      "resseq": 72,
      "icode": "",
      "resname": "ALA",
      "hetflag": " ",
      "sasa": 0.0,
      "atoms": [
        {
          "atom_index": 2088,
          "name": "N",
          "element": "N",
          "coord": [
            -0.3971000015735626,
            1.854599952697754,
            6.756100177764893
          ]
        },
        {
          "atom_index": 2089,
          "name": "CA",
          "element": "C",
          "coord": [
            -0.3057999908924103,
            1.748900055885315,
            6.795400142669678
          ]
        },
        {
          "atom_index": 2090,
          "name": "C",
          "element": "C",
          "coord": [
            -0.3301999866962433,
            1.626099944114685,
            6.711400032043457
          ]
        },
        {
          "atom_index": 2091,
          "name": "O",
          "element": "O",
          "coord": [
            -0.44200000166893005,
            1.6017999649047852,
            6.665500164031982
          ]
        },
        {
          "atom_index": 2092,
          "name": "CB",
          "element": "C",
          "coord": [
            -0.32330000400543213,
            1.71589994430542,
            6.942599773406982
          ]
        }
      ]
    },
    {
      "id": "B:73",
      "chain": "B",
      "resseq": 73,
      "icode": "",
      "resname": "PRO",
      "hetflag": " ",
      "sasa": 3.291077136993408,
      "atoms": [
        {
          "atom_index": 2093,
          "name": "N",
          "element": "N",
          "coord": [
            -0.22450000047683716,
            1.54830002784729,
            6.686500072479248
          ]
        },
        {
          "atom_index": 2094,
          "name": "CA",
          "element": "C",
          "coord": [
            -0.23880000412464142,
            1.426800012588501,
            6.606500148773193
          ]
        },
        {
          "atom_index": 2095,
          "name": "C",
          "element": "C",
          "coord": [
            -0.3192000091075897,
            1.320199966430664,
            6.682199954986572
          ]
        },
        {
          "atom_index": 2096,
          "name": "O",
          "element": "O",
          "coord": [
            -0.352400004863739,
            1.336400032043457,
            6.799499988555908
          ]
        },
        {
          "atom_index": 2097,
          "name": "CB",
          "element": "C",
          "coord": [
            -0.09350000321865082,
            1.3869999647140503,
            6.58050012588501
          ]
        },
        {
          "atom_index": 2098,
          "name": "CG",
          "element": "C",
          "coord": [
            -0.02759999968111515,
            1.4283000230789185,
            6.709799766540527
          ]
        },
        {
          "atom_index": 2099,
          "name": "CD",
          "element": "C",
          "coord": [
            -0.08330000191926956,
            1.5686999559402466,
            6.723499774932861
          ]
        }
      ]
    },
    {
      "id": "B:74",
      "chain": "B",
      "resseq": 74,
      "icode": "",
      "resname": "THR",
      "hetflag": " ",
      "sasa": 0.0,
      "atoms": [
        {
          "atom_index": 2100,
          "name": "N",
          "element": "N",
          "coord": [
            -0.3492000102996826,
            1.2108999490737915,
            6.614099979400635
          ]
        },
        {
          "atom_index": 2101,
          "name": "CA",
          "element": "C",
          "coord": [
            -0.4271000027656555,
            1.1028000116348267,
            6.671199798583984
          ]
        },
        {
          "atom_index": 2102,
          "name": "C",
          "element": "C",
          "coord": [
            -0.37369999289512634,
            0.9695000052452087,
            6.624499797821045
          ]
        },
        {
          "atom_index": 2103,
          "name": "O",
          "element": "O",
          "coord": [
            -0.3215000033378601,
            0.9580000042915344,
            6.513899803161621
          ]
        },
        {
          "atom_index": 2104,
          "name": "CB",
          "element": "C",
          "coord": [
            -0.5741000175476074,
            1.1162999868392944,
            6.629799842834473
          ]
        },
        {
          "atom_index": 2105,
          "name": "OG1",
          "element": "O",
          "coord": [
            -0.635699987411499,
            1.2186000347137451,
            6.709099769592285
          ]
        },
        {
          "atom_index": 2106,
          "name": "CG2",
          "element": "C",
          "coord": [
            -0.6477000117301941,
            0.9851999878883362,
            6.643899917602539
          ]
        }
      ]
    },
    {
      "id": "B:75",
      "chain": "B",
      "resseq": 75,
      "icode": "",
      "resname": "ALA",
      "hetflag": " ",
      "sasa": 3.6083803176879883,
      "atoms": [
        {
          "atom_index": 2107,
          "name": "N",
          "element": "N",
          "coord": [
            -0.38769999146461487,
            0.8686000108718872,
            6.709099769592285
          ]
        },
        {
          "atom_index": 2108,
          "name": "CA",
          "element": "C",
          "coord": [
            -0.3407999873161316,
            0.7350999712944031,
            6.676499843597412
          ]
        },
        {
          "atom_index": 2109,
          "name": "C",
          "element": "C",
          "coord": [
            -0.40529999136924744,
            0.6837999820709229,
            6.548399925231934
          ]
        },
        {
          "atom_index": 2110,
          "name": "O",
          "element": "O",
          "coord": [
            -0.35670000314712524,
            0.5878999829292297,
            6.48859977722168
          ]
        },
        {
          "atom_index": 2111,
          "name": "CB",
          "element": "C",
          "coord": [
            -0.37139999866485596,
            0.6399999856948853,
            6.791999816894531
          ]
        }
      ]
    },
    {
      "id": "B:76",
      "chain": "B",
      "resseq": 76,
      "icode": "",
      "resname": "ARG",
      "hetflag": " ",
      "sasa": 4.392655372619629,
      "atoms": [
        {
          "atom_index": 2112,
          "name": "N",
          "element": "N",
          "coord": [
            -0.5134999752044678,
            0.7487000226974487,
            6.505899906158447
          ]
        },
        {
          "atom_index": 2113,
          "name": "CA",
          "element": "C",
          "coord": [
            -0.5857999920845032,
            0.7060999870300293,
            6.386199951171875
          ]
        },
        {
          "atom_index": 2114,
          "name": "C",
          "element": "C",
          "coord": [
            -0.5695000290870667,
            0.7857999801635742,
            6.256999969482422
          ]
        },
        {
          "atom_index": 2115,
          "name": "O",
          "element": "O",
          "coord": [
            -0.6273999810218811,
            0.7484999895095825,
            6.1545000076293945
          ]
        },
        {
          "atom_index": 2116,
          "name": "CB",
          "element": "C",
          "coord": [
            -0.7347999811172485,
            0.6951000094413757,
            6.417399883270264
          ]
        },
        {
          "atom_index": 2117,
          "name": "CG",
          "element": "C",
          "coord": [
            -0.7748000025749207,
            0.574400007724762,
            6.499899864196777
          ]
        },
        {
          "atom_index": 2118,
          "name": "CD",
          "element": "C",
          "coord": [
            -0.9246000051498413,
            0.5785999894142151,
            6.52400016784668
          ]
        },
        {
          "atom_index": 2119,
          "name": "NE",
          "element": "N",
          "coord": [
            -0.9800999760627747,
            0.44940000772476196,
            6.564499855041504
          ]
        },
        {
          "atom_index": 2120,
          "name": "CZ",
          "element": "C",
          "coord": [
            -0.9521999955177307,
            0.3856000006198883,
            6.677700042724609
          ]
        },
        {
          "atom_index": 2121,
          "name": "NH1",
          "element": "N",
          "coord": [
            -0.8676999807357788,
            0.43810001015663147,
            6.76609992980957
          ]
        },
        {
          "atom_index": 2122,
          "name": "NH2",
          "element": "N",
          "coord": [
            -1.0096999406814575,
            0.26829999685287476,
            6.702099800109863
          ]
        }
      ]
    },
    {
      "id": "B:77",
      "chain": "B",
      "resseq": 77,
      "icode": "",
      "resname": "GLY",
      "hetflag": " ",
      "sasa": 0.9034329652786255,
      "atoms": [
        {
          "atom_index": 2123,
          "name": "N",
          "element": "N",
          "coord": [
            -0.4934999942779541,
            0.8945000171661377,
            6.259300231933594
          ]
        },
        {
          "atom_index": 2124,
          "name": "CA",
          "element": "C",
          "coord": [
            -0.4763000011444092,
            0.9695000052452087,
            6.136099815368652
          ]
        },
        {
          "atom_index": 2125,
          "name": "C",
          "element": "C",
          "coord": [
            -0.5600000023841858,
            1.0954999923706055,
            6.1194000244140625
          ]
        },
        {
          "atom_index": 2126,
          "name": "O",
          "element": "O",
          "coord": [
            -0.5328999757766724,
            1.177299976348877,
            6.030799865722656
          ]
        }
      ]
    },
    {
      "id": "B:78",
      "chain": "B",
      "resseq": 78,
      "icode": "",
      "resname": "ALA",
      "hetflag": " ",
      "sasa": 0.0,
      "atoms": [
        {
          "atom_index": 2127,
          "name": "N",
          "element": "N",
          "coord": [
            -0.6625000238418579,
            1.111899971961975,
            6.202199935913086
          ]
        },
        {
          "atom_index": 2128,
          "name": "CA",
          "element": "C",
          "coord": [
            -0.7457000017166138,
            1.2309999465942383,
            6.19379997253418
          ]
        },
        {
          "atom_index": 2129,
          "name": "C",
          "element": "C",
          "coord": [
            -0.683899998664856,
            1.3260999917984009,
            6.293300151824951
          ]
        },
        {
          "atom_index": 2130,
          "name": "O",
          "element": "O",
          "coord": [
            -0.6001999974250793,
            1.284600019454956,
            6.372799873352051
          ]
        },
        {
          "atom_index": 2131,
          "name": "CB",
          "element": "C",
          "coord": [
            -0.8888999819755554,
            1.1988999843597412,
            6.232999801635742
          ]
        }
      ]
    },
    {
      "id": "B:79",
      "chain": "B",
      "resseq": 79,
      "icode": "",
      "resname": "VAL",
      "hetflag": " ",
      "sasa": 0.0,
      "atoms": [
        {
          "atom_index": 2132,
          "name": "N",
          "element": "N",
          "coord": [
            -0.7215999960899353,
            1.4531999826431274,
            6.288000106811523
          ]
        },
        {
          "atom_index": 2133,
          "name": "CA",
          "element": "C",
          "coord": [
            -0.6675999760627747,
            1.5499000549316406,
            6.382999897003174
          ]
        },
        {
          "atom_index": 2134,
          "name": "C",
          "element": "C",
          "coord": [
            -0.7718999981880188,
            1.593999981880188,
            6.483699798583984
          ]
        },
        {
          "atom_index": 2135,
          "name": "O",
          "element": "O",
          "coord": [
            -0.8921999931335449,
            1.5915000438690186,
            6.457300186157227
          ]
        },
        {
          "atom_index": 2136,
          "name": "CB",
          "element": "C",
          "coord": [
            -0.6071000099182129,
            1.6759999990463257,
            6.314700126647949
          ]
        },
        {
          "atom_index": 2137,
          "name": "CG1",
          "element": "C",
          "coord": [
            -0.4848000109195709,
            1.6367000341415405,
            6.234300136566162
          ]
        },
        {
          "atom_index": 2138,
          "name": "CG2",
          "element": "C",
          "coord": [
            -0.7113000154495239,
            1.7460999488830566,
            6.2281999588012695
          ]
        }
      ]
    },
    {
      "id": "B:80",
      "chain": "B",
      "resseq": 80,
      "icode": "",
      "resname": "ARG",
      "hetflag": " ",
      "sasa": 0.0,
      "atoms": [
        {
          "atom_index": 2139,
          "name": "N",
          "element": "N",
          "coord": [
            -0.723800003528595,
            1.6347999572753906,
            6.599999904632568
          ]
        },
        {
          "atom_index": 2140,
          "name": "CA",
          "element": "C",
          "coord": [
            -0.8116999864578247,
            1.676800012588501,
            6.707600116729736
          ]
        },
        {
          "atom_index": 2141,
          "name": "C",
          "element": "C",
          "coord": [
            -0.7903000116348267,
            1.8233000040054321,
            6.7434000968933105
          ]
        },
        {
          "atom_index": 2142,
          "name": "O",
          "element": "O",
          "coord": [
            -0.677299976348877,
            1.8686000108718872,
            6.763999938964844
          ]
        },
        {
          "atom_index": 2143,
          "name": "CB",
          "element": "C",
          "coord": [
            -0.7857999801635742,
            1.5877000093460083,
            6.829500198364258
          ]
        },
        {
          "atom_index": 2144,
          "name": "CG",
          "element": "C",
          "coord": [
            -0.8752999901771545,
            1.6095000505447388,
            6.950699806213379
          ]
        },
        {
          "atom_index": 2145,
          "name": "CD",
          "element": "C",
          "coord": [
            -0.843999981880188,
            1.5032000541687012,
            7.056600093841553
          ]
        },
        {
          "atom_index": 2146,
          "name": "NE",
          "element": "N",
          "coord": [
            -0.8610000014305115,
            1.3680000305175781,
            7.002500057220459
          ]
        },
        {
          "atom_index": 2147,
          "name": "CZ",
          "element": "C",
          "coord": [
            -0.7810999751091003,
            1.2653000354766846,
            7.030700206756592
          ]
        },
        {
          "atom_index": 2148,
          "name": "NH1",
          "element": "N",
          "coord": [
            -0.6777999997138977,
            1.281999945640564,
            7.112800121307373
          ]
        },
        {
          "atom_index": 2149,
          "name": "NH2",
          "element": "N",
          "coord": [
            -0.8029000163078308,
            1.1467000246047974,
            6.974800109863281
          ]
        }
      ]
    },
    {
      "id": "B:81",
      "chain": "B",
      "resseq": 81,
      "icode": "",
      "resname": "PHE",
      "hetflag": " ",
      "sasa": 0.0,
      "atoms": [
        {
          "atom_index": 2150,
          "name": "N",
          "element": "N",
          "coord": [
            -0.9004999995231628,
            1.8970999717712402,
            6.747700214385986
          ]
        },
        {
          "atom_index": 2151,
          "name": "CA",
          "element": "C",
          "coord": [
            -0.8970000147819519,
            2.036900043487549,
            6.785999774932861
          ]
        },
        {
          "atom_index": 2152,
          "name": "C",
          "element": "C",
          "coord": [
            -0.9641000032424927,
            2.0427000522613525,
            6.921800136566162
          ]
        },
        {
          "atom_index": 2153,
          "name": "O",
          "element": "O",
          "coord": [
            -1.0745999813079834,
            1.9922000169754028,
            6.939499855041504
          ]
        },
        {
          "atom_index": 2154,
          "name": "CB",
          "element": "C",
          "coord": [
            -0.9743000268936157,
            2.125200033187866,
            6.687300205230713
          ]
        },
        {
          "atom_index": 2155,
          "name": "CG",
          "element": "C",
          "coord": [
            -0.9151999950408936,
            2.128700017929077,
            6.549200057983398
          ]
        },
        {
          "atom_index": 2156,
          "name": "CD1",
          "element": "C",
          "coord": [
            -0.9534000158309937,
            2.0367000102996826,
            6.4532999992370605
          ]
        },
        {
          "atom_index": 2157,
          "name": "CD2",
          "element": "C",
          "coord": [
            -0.8199999928474426,
            2.225100040435791,
            6.515200138092041
          ]
        },
        {
          "atom_index": 2158,
          "name": "CE1",
          "element": "C",
          "coord": [
            -0.8985000252723694,
            2.0404000282287598,
            6.325099945068359
          ]
        },
        {
          "atom_index": 2159,
          "name": "CE2",
          "element": "C",
          "coord": [
            -0.7645000219345093,
            2.2297000885009766,
            6.38730001449585
          ]
        },
        {
          "atom_index": 2160,
          "name": "CZ",
          "element": "C",
          "coord": [
            -0.8039000034332275,
            2.1373000144958496,
            6.292200088500977
          ]
        }
      ]
    },
    {
      "id": "B:82",
      "chain": "B",
      "resseq": 82,
      "icode": "",
      "resname": "TRP",
      "hetflag": " ",
      "sasa": 0.0,
      "atoms": [
        {
          "atom_index": 2161,
          "name": "N",
          "element": "N",
          "coord": [
            -0.8964999914169312,
            2.102400064468384,
            7.018599987030029
          ]
        },
        {
          "atom_index": 2162,
          "name": "CA",
          "element": "C",
          "coord": [
            -0.9531999826431274,
            2.113300085067749,
            7.150899887084961
          ]
        },
        {
          "atom_index": 2163,
          "name": "C",
          "element": "C",
          "coord": [
            -0.9412999749183655,
            2.251300096511841,
            7.209199905395508
          ]
        },
        {
          "atom_index": 2164,
          "name": "O",
          "element": "O",
          "coord": [
            -0.8575000166893005,
            2.331899881362915,
            7.16949987411499
          ]
        },
        {
          "atom_index": 2165,
          "name": "CB",
          "element": "C",
          "coord": [
            -0.8903999924659729,
            2.013200044631958,
            7.248199939727783
          ]
        },
        {
          "atom_index": 2166,
          "name": "CG",
          "element": "C",
          "coord": [
            -0.7423999905586243,
            2.014400005340576,
            7.252699851989746
          ]
        },
        {
          "atom_index": 2167,
          "name": "CD1",
          "element": "C",
          "coord": [
            -0.6572999954223633,
            1.9515000581741333,
            7.166200160980225
          ]
        },
        {
          "atom_index": 2168,
          "name": "CD2",
          "element": "C",
          "coord": [
            -0.6599000096321106,
            2.0787999629974365,
            7.350399971008301
          ]
        },
        {
          "atom_index": 2169,
          "name": "NE1",
          "element": "N",
          "coord": [
            -0.5266000032424927,
            1.9718999862670898,
            7.204400062561035
          ]
        },
        {
          "atom_index": 2170,
          "name": "CE2",
          "element": "C",
          "coord": [
            -0.5253000259399414,
            2.0497000217437744,
            7.317200183868408
          ]
        },
        {
          "atom_index": 2171,
          "name": "CE3",
          "element": "C",
          "coord": [
            -0.6862999796867371,
            2.157900094985962,
            7.4629998207092285
          ]
        },
        {
          "atom_index": 2172,
          "name": "CZ2",
          "element": "C",
          "coord": [
            -0.4171000123023987,
            2.097399950027466,
            7.39300012588501
          ]
        },
        {
          "atom_index": 2173,
          "name": "CZ3",
          "element": "C",
          "coord": [
            -0.578000009059906,
            2.2056000232696533,
            7.538700103759766
          ]
        },
        {
          "atom_index": 2174,
          "name": "CH2",
          "element": "C",
          "coord": [
            -0.44519999623298645,
            2.174799919128418,
            7.502699851989746
          ]
        }
      ]
    },
    {
      "id": "B:83",
      "chain": "B",
      "resseq": 83,
      "icode": "",
      "resname": "CYS",
      "hetflag": " ",
      "sasa": 0.0,
      "atoms": [
        {
          "atom_index": 2175,
          "name": "N",
          "element": "N",
          "coord": [
            -1.02839994430542,
            2.2762999534606934,
            7.305799961090088
          ]
        },
        {
          "atom_index": 2176,
          "name": "CA",
          "element": "C",
          "coord": [
            -1.0332000255584717,
            2.401900053024292,
            7.375999927520752
          ]
        },
        {
          "atom_index": 2177,
          "name": "C",
          "element": "C",
          "coord": [
            -1.0533000230789185,
            2.3671000003814697,
            7.52269983291626
          ]
        },
        {
          "atom_index": 2178,
          "name": "O",
          "element": "O",
          "coord": [
            -1.1339000463485718,
            2.281100034713745,
            7.557799816131592
          ]
        },
        {
          "atom_index": 2179,
          "name": "CB",
          "element": "C",
          "coord": [
            -1.149999976158142,
            2.4855000972747803,
            7.32450008392334
          ]
        },
        {
          "atom_index": 2180,
          "name": "SG",
          "element": "S",
          "coord": [
            -1.2666000127792358,
            2.5344998836517334,
            7.452099800109863
          ]
        }
      ]
    },
    {
      "id": "B:84",
      "chain": "B",
      "resseq": 84,
      "icode": "",
      "resname": "SER",
      "hetflag": " ",
      "sasa": 0.0,
      "atoms": [
        {
          "atom_index": 2181,
          "name": "N",
          "element": "N",
          "coord": [
            -0.9764000177383423,
            2.433199882507324,
            7.6072998046875
          ]
        },
        {
          "atom_index": 2182,
          "name": "CA",
          "element": "C",
          "coord": [
            -0.9833999872207642,
            2.4135000705718994,
            7.7505998611450195
          ]
        },
        {
          "atom_index": 2183,
          "name": "C",
          "element": "C",
          "coord": [
            -1.0332000255584717,
            2.5485999584198,
            7.801799774169922
          ]
        },
        {
          "atom_index": 2184,
          "name": "O",
          "element": "O",
          "coord": [
            -0.958899974822998,
            2.647900104522705,
            7.801199913024902
          ]
        },
        {
          "atom_index": 2185,
          "name": "CB",
          "element": "C",
          "coord": [
            -0.8432000279426575,
            2.3801000118255615,
            7.804699897766113
          ]
        },
        {
          "atom_index": 2186,
          "name": "OG",
          "element": "O",
          "coord": [
            -0.84579998254776,
            2.3512001037597656,
            7.942699909210205
          ]
        }
      ]
    },
    {
      "id": "B:85",
      "chain": "B",
      "resseq": 85,
      "icode": "",
      "resname": "LEU",
      "hetflag": " ",
      "sasa": 0.0,
      "atoms": [
        {
          "atom_index": 2187,
          "name": "N",
          "element": "N",
          "coord": [
            -1.160099983215332,
            2.552500009536743,
            7.842599868774414
          ]
        },
        {
          "atom_index": 2188,
          "name": "CA",
          "element": "C",
          "coord": [
            -1.2206000089645386,
            2.6756999492645264,
            7.891200065612793
          ]
        },
        {
          "atom_index": 2189,
          "name": "C",
          "element": "C",
          "coord": [
            -1.1426000595092773,
            2.737499952316284,
            8.005999565124512
          ]
        },
        {
          "atom_index": 2190,
          "name": "O",
          "element": "O",
          "coord": [
            -1.090999960899353,
            2.6666998863220215,
            8.092900276184082
          ]
        },
        {
          "atom_index": 2191,
          "name": "CB",
          "element": "C",
          "coord": [
            -1.3654999732971191,
            2.651700019836426,
            7.935699939727783
          ]
        },
        {
          "atom_index": 2192,
          "name": "CG",
          "element": "C",
          "coord": [
            -1.4656000137329102,
            2.605299949645996,
            7.829699993133545
          ]
        },
        {
          "atom_index": 2193,
          "name": "CD1",
          "element": "C",
          "coord": [
            -1.6038000583648682,
            2.5936999320983887,
            7.893099784851074
          ]
        },
        {
          "atom_index": 2194,
          "name": "CD2",
          "element": "C",
          "coord": [
            -1.469599962234497,
            2.7030999660491943,
            7.714600086212158
          ]
        }
      ]
    },
    {
      "id": "B:86",
      "chain": "B",
      "resseq": 86,
      "icode": "",
      "resname": "PRO",
      "hetflag": " ",
      "sasa": 0.03226546198129654,
      "atoms": [
        {
          "atom_index": 2195,
          "name": "N",
          "element": "N",
          "coord": [
            -1.1298999786376953,
            2.871299982070923,
            8.005900382995605
          ]
        },
        {
          "atom_index": 2196,
          "name": "CA",
          "element": "C",
          "coord": [
            -1.0570000410079956,
            2.935699939727783,
            8.114399909973145
          ]
        },
        {
          "atom_index": 2197,
          "name": "C",
          "element": "C",
          "coord": [
            -1.128100037574768,
            2.899899959564209,
            8.24370002746582
          ]
        },
        {
          "atom_index": 2198,
          "name": "O",
          "element": "O",
          "coord": [
            -1.2515000104904175,
            2.8966000080108643,
            8.249500274658203
          ]
        },
        {
          "atom_index": 2199,
          "name": "CB",
          "element": "C",
          "coord": [
            -1.0662000179290771,
            3.0838000774383545,
            8.077699661254883
          ]
        },
        {
          "atom_index": 2200,
          "name": "CG",
          "element": "C",
          "coord": [
            -1.1955000162124634,
            3.0899999141693115,
            7.998799800872803
          ]
        },
        {
          "atom_index": 2201,
          "name": "CD",
          "element": "C",
          "coord": [
            -1.1753000020980835,
            2.9723000526428223,
            7.90880012512207
          ]
        }
      ]
    },
    {
      "id": "B:87",
      "chain": "B",
      "resseq": 87,
      "icode": "",
      "resname": "THR",
      "hetflag": " ",
      "sasa": 2.161785840988159,
      "atoms": [
        {
          "atom_index": 2202,
          "name": "N",
          "element": "N",
          "coord": [
            -1.0498000383377075,
            2.872499942779541,
            8.34689998626709
          ]
        },
        {
          "atom_index": 2203,
          "name": "CA",
          "element": "C",
          "coord": [
            -1.1035000085830688,
            2.831399917602539,
            8.475600242614746
          ]
        },
        {
          "atom_index": 2204,
          "name": "C",
          "element": "C",
          "coord": [
            -1.219099998474121,
            2.9147000312805176,
            8.531999588012695
          ]
        },
        {
          "atom_index": 2205,
          "name": "O",
          "element": "O",
          "coord": [
            -1.2958999872207642,
            2.8649001121520996,
            8.614100456237793
          ]
        },
        {
          "atom_index": 2206,
          "name": "CB",
          "element": "C",
          "coord": [
            -0.9918000102043152,
            2.8255999088287354,
            8.57979965209961
          ]
        },
        {
          "atom_index": 2207,
          "name": "OG1",
          "element": "O",
          "coord": [
            -1.0419000387191772,
            2.7671000957489014,
            8.70009994506836
          ]
        },
        {
          "atom_index": 2208,
          "name": "CG2",
          "element": "C",
          "coord": [
            -0.9398000240325928,
            2.9651999473571777,
            8.609100341796875
          ]
        }
      ]
    },
    {
      "id": "B:88",
      "chain": "B",
      "resseq": 88,
      "icode": "",
      "resname": "ALA",
      "hetflag": " ",
      "sasa": 1.2260875701904297,
      "atoms": [
        {
          "atom_index": 2209,
          "name": "N",
          "element": "N",
          "coord": [
            -1.232699990272522,
            3.0394999980926514,
            8.487199783325195
          ]
        },
        {
          "atom_index": 2210,
          "name": "CA",
          "element": "C",
          "coord": [
            -1.3385000228881836,
            3.128499984741211,
            8.536800384521484
          ]
        },
        {
          "atom_index": 2211,
          "name": "C",
          "element": "C",
          "coord": [
            -1.480299949645996,
            3.100100040435791,
            8.483699798583984
          ]
        },
        {
          "atom_index": 2212,
          "name": "O",
          "element": "O",
          "coord": [
            -1.579800009727478,
            3.1335999965667725,
            8.549300193786621
          ]
        },
        {
          "atom_index": 2213,
          "name": "CB",
          "element": "C",
          "coord": [
            -1.3006999492645264,
            3.2744998931884766,
            8.508500099182129
          ]
        }
      ]
    },
    {
      "id": "B:89",
      "chain": "B",
      "resseq": 89,
      "icode": "",
      "resname": "ASP",
      "hetflag": " ",
      "sasa": 0.0,
      "atoms": [
        {
          "atom_index": 2214,
          "name": "N",
          "element": "N",
          "coord": [
            -1.48989999294281,
            3.0392000675201416,
            8.365900039672852
          ]
        },
        {
          "atom_index": 2215,
          "name": "CA",
          "element": "C",
          "coord": [
            -1.62090003490448,
            3.009700059890747,
            8.308500289916992
          ]
        },
        {
          "atom_index": 2216,
          "name": "C",
          "element": "C",
          "coord": [
            -1.6621999740600586,
            2.865299940109253,
            8.331700325012207
          ]
        },
        {
          "atom_index": 2217,
          "name": "O",
          "element": "O",
          "coord": [
            -1.7524000406265259,
            2.8153998851776123,
            8.264900207519531
          ]
        },
        {
          "atom_index": 2218,
          "name": "CB",
          "element": "C",
          "coord": [
            -1.621500015258789,
            3.035599946975708,
            8.15820026397705
          ]
        },
        {
          "atom_index": 2219,
          "name": "CG",
          "element": "C",
          "coord": [
            -1.559999942779541,
            3.1672000885009766,
            8.1225004196167
          ]
        },
        {
          "atom_index": 2220,
          "name": "OD1",
          "element": "O",
          "coord": [
            -1.5976999998092651,
            3.268399953842163,
            8.184900283813477
          ]
        },
        {
          "atom_index": 2221,
          "name": "OD2",
          "element": "O",
          "coord": [
            -1.4743000268936157,
            3.1689999103546143,
            8.031399726867676
          ]
        }
      ]
    },
    {
      "id": "B:90",
      "chain": "B",
      "resseq": 90,
      "icode": "",
      "resname": "THR",
      "hetflag": " ",
      "sasa": 0.0,
      "atoms": [
        {
          "atom_index": 2222,
          "name": "N",
          "element": "N",
          "coord": [
            -1.5959999561309814,
            2.7985000610351562,
            8.42549991607666
          ]
        },
        {
          "atom_index": 2223,
          "name": "CA",
          "element": "C",
          "coord": [
            -1.6266000270843506,
            2.6594998836517334,
            8.456199645996094
          ]
        },
        {
          "atom_index": 2224,
          "name": "C",
          "element": "C",
          "coord": [
            -1.6270999908447266,
            2.6363000869750977,
            8.606599807739258
          ]
        },
        {
          "atom_index": 2225,
          "name": "O",
          "element": "O",
          "coord": [
            -1.5949000120162964,
            2.5274999141693115,
            8.65369987487793
          ]
        },
        {
          "atom_index": 2226,
          "name": "CB",
          "element": "C",
          "coord": [
            -1.5235999822616577,
            2.565200090408325,
            8.391400337219238
          ]
        },
        {
          "atom_index": 2227,
          "name": "OG1",
          "element": "O",
          "coord": [
            -1.391800045967102,
            2.599600076675415,
            8.43690013885498
          ]
        },
        {
          "atom_index": 2228,
          "name": "CG2",
          "element": "C",
          "coord": [
            -1.5298999547958374,
            2.5762999057769775,
            8.238900184631348
          ]
        }
      ]
    },
    {
      "id": "B:91",
      "chain": "B",
      "resseq": 91,
      "icode": "",
      "resname": "SER",
      "hetflag": " ",
      "sasa": 0.0,
      "atoms": [
        {
          "atom_index": 2229,
          "name": "N",
          "element": "N",
          "coord": [
            -1.6634000539779663,
            2.739300012588501,
            8.682100296020508
          ]
        },
        {
          "atom_index": 2230,
          "name": "CA",
          "element": "C",
          "coord": [
            -1.667799949645996,
            2.7279999256134033,
            8.826899528503418
          ]
        },
        {
          "atom_index": 2231,
          "name": "C",
          "element": "C",
          "coord": [
            -1.8100999593734741,
            2.7235000133514404,
            8.884900093078613
          ]
        },
        {
          "atom_index": 2232,
          "name": "O",
          "element": "O",
          "coord": [
            -1.8313000202178955,
            2.7479000091552734,
            9.003299713134766
          ]
        },
        {
          "atom_index": 2233,
          "name": "CB",
          "element": "C",
          "coord": [
            -1.586400032043457,
            2.8415000438690186,
            8.889300346374512
          ]
        },
        {
          "atom_index": 2234,
          "name": "OG",
          "element": "O",
          "coord": [
            -1.62090003490448,
            2.9663000106811523,
            8.833000183105469
          ]
        }
      ]
    },
    {
      "id": "B:92",
      "chain": "B",
      "resseq": 92,
      "icode": "",
      "resname": "SER",
      "hetflag": " ",
      "sasa": 0.19359277188777924,
      "atoms": [
        {
          "atom_index": 2235,
          "name": "N",
          "element": "N",
          "coord": [
            -1.906999945640564,
            2.691499948501587,
            8.79990005493164
          ]
        },
        {
          "atom_index": 2236,
          "name": "CA",
          "element": "C",
          "coord": [
            -2.046099901199341,
            2.67930006980896,
            8.841699600219727
          ]
        },
        {
          "atom_index": 2237,
          "name": "C",
          "element": "C",
          "coord": [
            -2.1101999282836914,
            2.5903000831604004,
            8.736300468444824
          ]
        },
        {
          "atom_index": 2238,
          "name": "O",
          "element": "O",
          "coord": [
            -2.049499988555908,
            2.5643999576568604,
            8.63230037689209
          ]
        },
        {
          "atom_index": 2239,
          "name": "CB",
          "element": "C",
          "coord": [
            -2.117000102996826,
            2.8148999214172363,
            8.844200134277344
          ]
        },
        {
          "atom_index": 2240,
          "name": "OG",
          "element": "O",
          "coord": [
            -2.16729998588562,
            2.8471999168395996,
            8.715499877929688
          ]
        }
      ]
    },
    {
      "id": "B:93",
      "chain": "B",
      "resseq": 93,
      "icode": "",
      "resname": "PHE",
      "hetflag": " ",
      "sasa": 0.06453092396259308,
      "atoms": [
        {
          "atom_index": 2241,
          "name": "N",
          "element": "N",
          "coord": [
            -2.2327001094818115,
            2.545300006866455,
            8.76099967956543
          ]
        },
        {
          "atom_index": 2242,
          "name": "CA",
          "element": "C",
          "coord": [
            -2.299499988555908,
            2.456399917602539,
            8.6673002243042
          ]
        },
        {
          "atom_index": 2243,
          "name": "C",
          "element": "C",
          "coord": [
            -2.3984999656677246,
            2.521899938583374,
            8.573800086975098
          ]
        },
        {
          "atom_index": 2244,
          "name": "O",
          "element": "O",
          "coord": [
            -2.4916999340057373,
            2.45740008354187,
            8.526599884033203
          ]
        },
        {
          "atom_index": 2245,
          "name": "CB",
          "element": "C",
          "coord": [
            -2.3661999702453613,
            2.34089994430542,
            8.74269962310791
          ]
        },
        {
          "atom_index": 2246,
          "name": "CG",
          "element": "C",
          "coord": [
            -2.2685000896453857,
            2.246000051498413,
            8.806599617004395
          ]
        },
        {
          "atom_index": 2247,
          "name": "CD1",
          "element": "C",
          "coord": [
            -2.141400098800659,
            2.2272000312805176,
            8.752300262451172
          ]
        },
        {
          "atom_index": 2248,
          "name": "CD2",
          "element": "C",
          "coord": [
            -2.302799940109253,
            2.1754000186920166,
            8.920999526977539
          ]
        },
        {
          "atom_index": 2249,
          "name": "CE1",
          "element": "C",
          "coord": [
            -2.0495998859405518,
            2.139699935913086,
            8.812100410461426
          ]
        },
        {
          "atom_index": 2250,
          "name": "CE2",
          "element": "C",
          "coord": [
            -2.2109999656677246,
            2.0878000259399414,
            8.980999946594238
          ]
        },
        {
          "atom_index": 2251,
          "name": "CZ",
          "element": "C",
          "coord": [
            -2.084199905395508,
            2.0708000659942627,
            8.925600051879883
          ]
        }
      ]
    },
    {
      "id": "B:94",
      "chain": "B",
      "resseq": 94,
      "icode": "",
      "resname": "VAL",
      "hetflag": " ",
      "sasa": 0.45171648263931274,
      "atoms": [
        {
          "atom_index": 2252,
          "name": "N",
          "element": "N",
          "coord": [
            -2.3768999576568604,
            2.6494998931884766,
            8.5447998046875
          ]
        },
        {
          "atom_index": 2253,
          "name": "CA",
          "element": "C",
          "coord": [
            -2.4632999897003174,
            2.7218000888824463,
            8.452099800109863
          ]
        },
        {
          "atom_index": 2254,
          "name": "C",
          "element": "C",
          "coord": [
            -2.440700054168701,
            2.659899950027466,
            8.313699722290039
          ]
        },
        {
          "atom_index": 2255,
          "name": "O",
          "element": "O",
          "coord": [
            -2.3285999298095703,
            2.6226999759674072,
            8.27970027923584
          ]
        },
        {
          "atom_index": 2256,
          "name": "CB",
          "element": "C",
          "coord": [
            -2.425600051879883,
            2.871999979019165,
            8.447699546813965
          ]
        },
        {
          "atom_index": 2257,
          "name": "CG1",
          "element": "C",
          "coord": [
            -2.5169999599456787,
            2.946700096130371,
            8.352100372314453
          ]
        },
        {
          "atom_index": 2258,
          "name": "CG2",
          "element": "C",
          "coord": [
            -2.4346001148223877,
            2.9316000938415527,
            8.587200164794922
          ]
        }
      ]
    },
    {
      "id": "B:95",
      "chain": "B",
      "resseq": 95,
      "icode": "",
      "resname": "PRO",
      "hetflag": " ",
      "sasa": 0.0,
      "atoms": [
        {
          "atom_index": 2259,
          "name": "N",
          "element": "N",
          "coord": [
            -2.5467000007629395,
            2.647900104522705,
            8.232399940490723
          ]
        },
        {
          "atom_index": 2260,
          "name": "CA",
          "element": "C",
          "coord": [
            -2.53410005569458,
            2.5896999835968018,
            8.098400115966797
          ]
        },
        {
          "atom_index": 2261,
          "name": "C",
          "element": "C",
          "coord": [
            -2.436500072479248,
            2.6672000885009766,
            8.009400367736816
          ]
        },
        {
          "atom_index": 2262,
          "name": "O",
          "element": "O",
          "coord": [
            -2.4321000576019287,
            2.789799928665161,
            8.012800216674805
          ]
        },
        {
          "atom_index": 2263,
          "name": "CB",
          "element": "C",
          "coord": [
            -2.677799940109253,
            2.5961999893188477,
            8.04520034790039
          ]
        },
        {
          "atom_index": 2264,
          "name": "CG",
          "element": "C",
          "coord": [
            -2.7609000205993652,
            2.588200092315674,
            8.172599792480469
          ]
        },
        {
          "atom_index": 2265,
          "name": "CD",
          "element": "C",
          "coord": [
            -2.6861000061035156,
            2.689199924468994,
            8.255999565124512
          ]
        }
      ]
    },
    {
      "id": "B:96",
      "chain": "B",
      "resseq": 96,
      "icode": "",
      "resname": "LEU",
      "hetflag": " ",
      "sasa": 0.0,
      "atoms": [
        {
          "atom_index": 2266,
          "name": "N",
          "element": "N",
          "coord": [
            -2.358299970626831,
            2.594399929046631,
            7.930600166320801
          ]
        },
        {
          "atom_index": 2267,
          "name": "CA",
          "element": "C",
          "coord": [
            -2.261199951171875,
            2.654400110244751,
            7.839600086212158
          ]
        },
        {
          "atom_index": 2268,
          "name": "C",
          "element": "C",
          "coord": [
            -2.307300090789795,
            2.632999897003174,
            7.697299957275391
          ]
        },
        {
          "atom_index": 2269,
          "name": "O",
          "element": "O",
          "coord": [
            -2.3310999870300293,
            2.5192999839782715,
            7.656799793243408
          ]
        },
        {
          "atom_index": 2270,
          "name": "CB",
          "element": "C",
          "coord": [
            -2.1243999004364014,
            2.5876998901367188,
            7.8531999588012695
          ]
        },
        {
          "atom_index": 2271,
          "name": "CG",
          "element": "C",
          "coord": [
            -2.0327999591827393,
            2.6233999729156494,
            7.968599796295166
          ]
        },
        {
          "atom_index": 2272,
          "name": "CD1",
          "element": "C",
          "coord": [
            -1.9837000370025635,
            2.764699935913086,
            7.946599960327148
          ]
        },
        {
          "atom_index": 2273,
          "name": "CD2",
          "element": "C",
          "coord": [
            -2.1041998863220215,
            2.6085000038146973,
            8.10099983215332
          ]
        }
      ]
    },
    {
      "id": "B:97",
      "chain": "B",
      "resseq": 97,
      "icode": "",
      "resname": "GLU",
      "hetflag": " ",
      "sasa": 0.3468284606933594,
      "atoms": [
        {
          "atom_index": 2274,
          "name": "N",
          "element": "N",
          "coord": [
            -2.3192999362945557,
            2.740999937057495,
            7.6209001541137695
          ]
        },
        {
          "atom_index": 2275,
          "name": "CA",
          "element": "C",
          "coord": [
            -2.360300064086914,
            2.727099895477295,
            7.4822998046875
          ]
        },
        {
          "atom_index": 2276,
          "name": "C",
          "element": "C",
          "coord": [
            -2.230799913406372,
            2.7314999103546143,
            7.402900218963623
          ]
        },
        {
          "atom_index": 2277,
          "name": "O",
          "element": "O",
          "coord": [
            -2.15339994430542,
            2.825700044631958,
            7.414400100708008
          ]
        },
        {
          "atom_index": 2278,
          "name": "CB",
          "element": "C",
          "coord": [
            -2.452899932861328,
            2.8413000106811523,
            7.438399791717529
          ]
        },
        {
          "atom_index": 2279,
          "name": "CG",
          "element": "C",
          "coord": [
            -2.5494000911712646,
            2.795599937438965,
            7.328400135040283
          ]
        },
        {
          "atom_index": 2280,
          "name": "CD",
          "element": "C",
          "coord": [
            -2.6315999031066895,
            2.9077999591827393,
            7.268799781799316
          ]
        },
        {
          "atom_index": 2281,
          "name": "OE1",
          "element": "O",
          "coord": [
            -2.6791999340057373,
            2.99399995803833,
            7.344900131225586
          ]
        },
        {
          "atom_index": 2282,
          "name": "OE2",
          "element": "O",
          "coord": [
            -2.650700092315674,
            2.9082999229431152,
            7.145599842071533
          ]
        }
      ]
    },
    {
      "id": "B:98",
      "chain": "B",
      "resseq": 98,
      "icode": "",
      "resname": "LEU",
      "hetflag": " ",
      "sasa": 0.0,
      "atoms": [
        {
          "atom_index": 2283,
          "name": "N",
          "element": "N",
          "coord": [
            -2.2076001167297363,
            2.628499984741211,
            7.323299884796143
          ]
        },
        {
          "atom_index": 2284,
          "name": "CA",
          "element": "C",
          "coord": [
            -2.086199998855591,
            2.6194000244140625,
            7.24459981918335
          ]
        },
        {
          "atom_index": 2285,
          "name": "C",
          "element": "C",
          "coord": [
            -2.121299982070923,
            2.6289000511169434,
            7.096799850463867
          ]
        },
        {
          "atom_index": 2286,
          "name": "O",
          "element": "O",
          "coord": [
            -2.2225000858306885,
            2.5736000537872314,
            7.054299831390381
          ]
        },
        {
          "atom_index": 2287,
          "name": "CB",
          "element": "C",
          "coord": [
            -2.018899917602539,
            2.484299898147583,
            7.269599914550781
          ]
        },
        {
          "atom_index": 2288,
          "name": "CG",
          "element": "C",
          "coord": [
            -2.0067999362945557,
            2.434000015258789,
            7.413899898529053
          ]
        },
        {
          "atom_index": 2289,
          "name": "CD1",
          "element": "C",
          "coord": [
            -1.9514000415802002,
            2.2915000915527344,
            7.414100170135498
          ]
        },
        {
          "atom_index": 2290,
          "name": "CD2",
          "element": "C",
          "coord": [
            -1.9204000234603882,
            2.5281999111175537,
            7.495299816131592
          ]
        }
      ]
    },
    {
      "id": "B:99",
      "chain": "B",
      "resseq": 99,
      "icode": "",
      "resname": "ARG",
      "hetflag": " ",
      "sasa": 0.06391733884811401,
      "atoms": [
        {
          "atom_index": 2291,
          "name": "N",
          "element": "N",
          "coord": [
            -2.038599967956543,
            2.6982998847961426,
            7.018899917602539
          ]
        },
        {
          "atom_index": 2292,
          "name": "CA",
          "element": "C",
          "coord": [
            -2.062000036239624,
            2.7083001136779785,
            6.874899864196777
          ]
        },
        {
          "atom_index": 2293,
          "name": "C",
          "element": "C",
          "coord": [
            -1.9316999912261963,
            2.7155001163482666,
            6.794300079345703
          ]
        },
        {
          "atom_index": 2294,
          "name": "O",
          "element": "O",
          "coord": [
            -1.8559000492095947,
            2.8111000061035156,
            6.805600166320801
          ]
        },
        {
          "atom_index": 2295,
          "name": "CB",
          "element": "C",
          "coord": [
            -2.150399923324585,
            2.828900098800659,
            6.843599796295166
          ]
        },
        {
          "atom_index": 2296,
          "name": "CG",
          "element": "C",
          "coord": [
            -2.1791999340057373,
            2.8469998836517334,
            6.694799900054932
          ]
        },
        {
          "atom_index": 2297,
          "name": "CD",
          "element": "C",
          "coord": [
            -2.2839999198913574,
            2.9544999599456787,
            6.673699855804443
          ]
        },
        {
          "atom_index": 2298,
          "name": "NE",
          "element": "N",
          "coord": [
            -2.2551000118255615,
            3.071899890899658,
            6.75570011138916
          ]
        },
        {
          "atom_index": 2299,
          "name": "CZ",
          "element": "C",
          "coord": [
            -2.1482999324798584,
            3.1493000984191895,
            6.740300178527832
          ]
        },
        {
          "atom_index": 2300,
          "name": "NH1",
          "element": "N",
          "coord": [
            -2.060499906539917,
            3.1214001178741455,
            6.645199775695801
          ]
        },
        {
          "atom_index": 2301,
          "name": "NH2",
          "element": "N",
          "coord": [
            -2.1285998821258545,
            3.252700090408325,
            6.821199893951416
          ]
        }
      ]
    },
    {
      "id": "B:100",
      "chain": "B",
      "resseq": 100,
      "icode": "",
      "resname": "VAL",
      "hetflag": " ",
      "sasa": 0.0,
      "atoms": [
        {
          "atom_index": 2302,
          "name": "N",
          "element": "N",
          "coord": [
            -1.9067000150680542,
            2.613100051879883,
            6.713699817657471
          ]
        },
        {
          "atom_index": 2303,
          "name": "CA",
          "element": "C",
          "coord": [
            -1.7867000102996826,
            2.6048998832702637,
            6.63040018081665
          ]
        },
        {
          "atom_index": 2304,
          "name": "C",
          "element": "C",
          "coord": [
            -1.8145999908447266,
            2.628200054168701,
            6.482800006866455
          ]
        },
        {
          "atom_index": 2305,
          "name": "O",
          "element": "O",
          "coord": [
            -1.88919997215271,
            2.553299903869629,
            6.42140007019043
          ]
        },
        {
          "atom_index": 2306,
          "name": "CB",
          "element": "C",
          "coord": [
            -1.7203999757766724,
            2.4679999351501465,
            6.6402997970581055
          ]
        },
        {
          "atom_index": 2307,
          "name": "CG1",
          "element": "C",
          "coord": [
            -1.6067999601364136,
            2.45989990234375,
            6.5391998291015625
          ]
        },
        {
          "atom_index": 2308,
          "name": "CG2",
          "element": "C",
          "coord": [
            -1.6691999435424805,
            2.444499969482422,
            6.781700134277344
          ]
        }
      ]
    },
    {
      "id": "B:101",
      "chain": "B",
      "resseq": 101,
      "icode": "",
      "resname": "THR",
      "hetflag": " ",
      "sasa": 0.0,
      "atoms": [
        {
          "atom_index": 2309,
          "name": "N",
          "element": "N",
          "coord": [
            -1.753100037574768,
            2.731100082397461,
            6.426000118255615
          ]
        },
        {
          "atom_index": 2310,
          "name": "CA",
          "element": "C",
          "coord": [
            -1.7716000080108643,
            2.762399911880493,
            6.284599781036377
          ]
        },
        {
          "atom_index": 2311,
          "name": "C",
          "element": "C",
          "coord": [
            -1.6344000101089478,
            2.7808001041412354,
            6.21999979019165
          ]
        },
        {
          "atom_index": 2312,
          "name": "O",
          "element": "O",
          "coord": [
            -1.5377000570297241,
            2.8187999725341797,
            6.286200046539307
          ]
        },
        {
          "atom_index": 2313,
          "name": "CB",
          "element": "C",
          "coord": [
            -1.8518999814987183,
            2.8952999114990234,
            6.263800144195557
          ]
        },
        {
          "atom_index": 2314,
          "name": "OG1",
          "element": "O",
          "coord": [
            -1.7730000019073486,
            3.0065999031066895,
            6.307799816131592
          ]
        },
        {
          "atom_index": 2315,
          "name": "CG2",
          "element": "C",
          "coord": [
            -1.9830000400543213,
            2.8935999870300293,
            6.343500137329102
          ]
        }
      ]
    },
    {
      "id": "B:102",
      "chain": "B",
      "resseq": 102,
      "icode": "",
      "resname": "ALA",
      "hetflag": " ",
      "sasa": 0.0,
      "atoms": [
        {
          "atom_index": 2316,
          "name": "N",
          "element": "N",
          "coord": [
            -1.6269999742507935,
            2.7520999908447266,
            6.090799808502197
          ]
        },
        {
          "atom_index": 2317,
          "name": "CA",
          "element": "C",
          "coord": [
            -1.5037000179290771,
            2.7688000202178955,
            6.014699935913086
          ]
        },
        {
          "atom_index": 2318,
          "name": "C",
          "element": "C",
          "coord": [
            -1.4596999883651733,
            2.9144999980926514,
            6.02400016784668
          ]
        },
        {
          "atom_index": 2319,
          "name": "O",
          "element": "O",
          "coord": [
            -1.542799949645996,
            3.004199981689453,
            6.043499946594238
          ]
        },
        {
          "atom_index": 2320,
          "name": "CB",
          "element": "C",
          "coord": [
            -1.5270999670028687,
            2.7318999767303467,
            5.868599891662598
          ]
        }
      ]
    },
    {
      "id": "B:103",
      "chain": "B",
      "resseq": 103,
      "icode": "",
      "resname": "ALA",
      "hetflag": " ",
      "sasa": 1.5134332180023193,
      "atoms": [
        {
          "atom_index": 2321,
          "name": "N",
          "element": "N",
          "coord": [
            -1.329200029373169,
            2.937000036239624,
            6.010200023651123
          ]
        },
        {
          "atom_index": 2322,
          "name": "CA",
          "element": "C",
          "coord": [
            -1.2727999687194824,
            3.0720999240875244,
            6.014900207519531
          ]
        },
        {
          "atom_index": 2323,
          "name": "C",
          "element": "C",
          "coord": [
            -1.3411999940872192,
            3.1637001037597656,
            5.912899971008301
          ]
        },
        {
          "atom_index": 2324,
          "name": "O",
          "element": "O",
          "coord": [
            -1.3276000022888184,
            3.285799980163574,
            5.919000148773193
          ]
        },
        {
          "atom_index": 2325,
          "name": "CB",
          "element": "C",
          "coord": [
            -1.1220999956130981,
            3.0669000148773193,
            5.988100051879883
          ]
        }
      ]
    },
    {
      "id": "B:104",
      "chain": "B",
      "resseq": 104,
      "icode": "",
      "resname": "SER",
      "hetflag": " ",
      "sasa": 6.427879333496094,
      "atoms": [
        {
          "atom_index": 2326,
          "name": "N",
          "element": "N",
          "coord": [
            -1.4138000011444092,
            3.103600025177002,
            5.81879997253418
          ]
        },
        {
          "atom_index": 2327,
          "name": "CA",
          "element": "C",
          "coord": [
            -1.485700011253357,
            3.178999900817871,
            5.717400074005127
          ]
        },
        {
          "atom_index": 2328,
          "name": "C",
          "element": "C",
          "coord": [
            -1.6296000480651855,
            3.20169997215271,
            5.762800216674805
          ]
        },
        {
          "atom_index": 2329,
          "name": "O",
          "element": "O",
          "coord": [
            -1.7050000429153442,
            3.2744998931884766,
            5.69890022277832
          ]
        },
        {
          "atom_index": 2330,
          "name": "CB",
          "element": "C",
          "coord": [
            -1.4880000352859497,
            3.103100061416626,
            5.585899829864502
          ]
        },
        {
          "atom_index": 2331,
          "name": "OG",
          "element": "O",
          "coord": [
            -1.5637999773025513,
            2.9839999675750732,
            5.597599983215332
          ]
        }
      ]
    },
    {
      "id": "B:105",
      "chain": "B",
      "resseq": 105,
      "icode": "",
      "resname": "GLY",
      "hetflag": " ",
      "sasa": 0.44215360283851624,
      "atoms": [
        {
          "atom_index": 2332,
          "name": "N",
          "element": "N",
          "coord": [
            -1.6677000522613525,
            3.1389000415802,
            5.8730998039245605
          ]
        },
        {
          "atom_index": 2333,
          "name": "CA",
          "element": "C",
          "coord": [
            -1.8027000427246094,
            3.155600070953369,
            5.922800064086914
          ]
        },
        {
          "atom_index": 2334,
          "name": "C",
          "element": "C",
          "coord": [
            -1.892300009727478,
            3.037400007247925,
            5.890699863433838
          ]
        },
        {
          "atom_index": 2335,
          "name": "O",
          "element": "O",
          "coord": [
            -2.007499933242798,
            3.0327999591827393,
            5.933899879455566
          ]
        }
      ]
    },
    {
      "id": "B:106",
      "chain": "B",
      "resseq": 106,
      "icode": "",
      "resname": "ALA",
      "hetflag": " ",
      "sasa": 1.2906184196472168,
      "atoms": [
        {
          "atom_index": 2336,
          "name": "N",
          "element": "N",
          "coord": [
            -1.8407000303268433,
            2.9414000511169434,
            5.814899921417236
          ]
        },
        {
          "atom_index": 2337,
          "name": "CA",
          "element": "C",
          "coord": [
            -1.9187999963760376,
            2.8234000205993652,
            5.780399799346924
          ]
        },
        {
          "atom_index": 2338,
          "name": "C",
          "element": "C",
          "coord": [
            -1.9459999799728394,
            2.7432000637054443,
            5.907599925994873
          ]
        },
        {
          "atom_index": 2339,
          "name": "O",
          "element": "O",
          "coord": [
            -1.8535000085830688,
            2.702500104904175,
            5.97730016708374
          ]
        },
        {
          "atom_index": 2340,
          "name": "CB",
          "element": "C",
          "coord": [
            -1.8436000347137451,
            2.73799991607666,
            5.679299831390381
          ]
        }
      ]
    },
    {
      "id": "B:107",
      "chain": "B",
      "resseq": 107,
      "icode": "",
      "resname": "PRO",
      "hetflag": " ",
      "sasa": 4.9930548667907715,
      "atoms": [
        {
          "atom_index": 2341,
          "name": "N",
          "element": "N",
          "coord": [
            -2.074399948120117,
            2.719099998474121,
            5.938799858093262
          ]
        },
        {
          "atom_index": 2342,
          "name": "CA",
          "element": "C",
          "coord": [
            -2.116300106048584,
            2.6440000534057617,
            6.057700157165527
          ]
        },
        {
          "atom_index": 2343,
          "name": "C",
          "element": "C",
          "coord": [
            -2.071700096130371,
            2.4979000091552734,
            6.060699939727783
          ]
        },
        {
          "atom_index": 2344,
          "name": "O",
          "element": "O",
          "coord": [
            -2.0708999633789062,
            2.430299997329712,
            5.958099842071533
          ]
        },
        {
          "atom_index": 2345,
          "name": "CB",
          "element": "C",
          "coord": [
            -2.2690000534057617,
            2.657099962234497,
            6.052999973297119
          ]
        },
        {
          "atom_index": 2346,
          "name": "CG",
          "element": "C",
          "coord": [
            -2.295599937438965,
            2.656399965286255,
            5.904200077056885
          ]
        },
        {
          "atom_index": 2347,
          "name": "CD",
          "element": "C",
          "coord": [
            -2.19350004196167,
            2.7620999813079834,
            5.8632001876831055
          ]
        }
      ]
    },
    {
      "id": "B:108",
      "chain": "B",
      "resseq": 108,
      "icode": "",
      "resname": "ARG",
      "hetflag": " ",
      "sasa": 0.25248289108276367,
      "atoms": [
        {
          "atom_index": 2348,
          "name": "N",
          "element": "N",
          "coord": [
            -2.0336999893188477,
            2.4502999782562256,
            6.178999900817871
          ]
        },
        {
          "atom_index": 2349,
          "name": "CA",
          "element": "C",
          "coord": [
            -1.9936000108718872,
            2.311000108718872,
            6.196000099182129
          ]
        },
        {
          "atom_index": 2350,
          "name": "C",
          "element": "C",
          "coord": [
            -2.045099973678589,
            2.24429988861084,
            6.323999881744385
          ]
        },
        {
          "atom_index": 2351,
          "name": "O",
          "element": "O",
          "coord": [
            -2.098400115966797,
            2.133500099182129,
            6.318399906158447
          ]
        },
        {
          "atom_index": 2352,
          "name": "CB",
          "element": "C",
          "coord": [
            -1.841599941253662,
            2.2960000038146973,
            6.1844000816345215
          ]
        },
        {
          "atom_index": 2353,
          "name": "CG",
          "element": "C",
          "coord": [
            -1.7930999994277954,
            2.3066000938415527,
            6.039899826049805
          ]
        },
        {
          "atom_index": 2354,
          "name": "CD",
          "element": "C",
          "coord": [
            -1.6597000360488892,
            2.2390999794006348,
            6.0229997634887695
          ]
        },
        {
          "atom_index": 2355,
          "name": "NE",
          "element": "N",
          "coord": [
            -1.6684999465942383,
            2.09689998626709,
            6.055200099945068
          ]
        },
        {
          "atom_index": 2356,
          "name": "CZ",
          "element": "C",
          "coord": [
            -1.5628999471664429,
            2.017699956893921,
            6.072000026702881
          ]
        },
        {
          "atom_index": 2357,
          "name": "NH1",
          "element": "N",
          "coord": [
            -1.4404000043869019,
            2.0673000812530518,
            6.059700012207031
          ]
        },
        {
          "atom_index": 2358,
          "name": "NH2",
          "element": "N",
          "coord": [
            -1.5794999599456787,
            1.8895000219345093,
            6.1031999588012695
          ]
        }
      ]
    },
    {
      "id": "B:109",
      "chain": "B",
      "resseq": 109,
      "icode": "",
      "resname": "TYR",
      "hetflag": " ",
      "sasa": 0.0,
      "atoms": [
        {
          "atom_index": 2359,
          "name": "N",
          "element": "N",
          "coord": [
            -2.0302999019622803,
            2.3097000122070312,
            6.439199924468994
          ]
        },
        {
          "atom_index": 2360,
          "name": "CA",
          "element": "C",
          "coord": [
            -2.081199884414673,
            2.2523000240325928,
            6.564499855041504
          ]
        },
        {
          "atom_index": 2361,
          "name": "C",
          "element": "C",
          "coord": [
            -2.155900001525879,
            2.35260009765625,
            6.6519999504089355
          ]
        },
        {
          "atom_index": 2362,
          "name": "O",
          "element": "O",
          "coord": [
            -2.1112000942230225,
            2.4646999835968018,
            6.6717000007629395
          ]
        },
        {
          "atom_index": 2363,
          "name": "CB",
          "element": "C",
          "coord": [
            -1.9682999849319458,
            2.187999963760376,
            6.647299766540527
          ]
        },
        {
          "atom_index": 2364,
          "name": "CG",
          "element": "C",
          "coord": [
            -1.9027999639511108,
            2.069999933242798,
            6.5802998542785645
          ]
        },
        {
          "atom_index": 2365,
          "name": "CD1",
          "element": "C",
          "coord": [
            -1.8042999505996704,
            2.088099956512451,
            6.483500003814697
          ]
        },
        {
          "atom_index": 2366,
          "name": "CD2",
          "element": "C",
          "coord": [
            -1.9443000555038452,
            1.9401999711990356,
            6.6082000732421875
          ]
        },
        {
          "atom_index": 2367,
          "name": "CE1",
          "element": "C",
          "coord": [
            -1.7484999895095825,
            1.9794000387191772,
            6.414999961853027
          ]
        },
        {
          "atom_index": 2368,
          "name": "CE2",
          "element": "C",
          "coord": [
            -1.88919997215271,
            1.8306000232696533,
            6.540500164031982
          ]
        },
        {
          "atom_index": 2369,
          "name": "CZ",
          "element": "C",
          "coord": [
            -1.7914999723434448,
            1.8513000011444092,
            6.443699836730957
          ]
        },
        {
          "atom_index": 2370,
          "name": "OH",
          "element": "O",
          "coord": [
            -1.739400029182434,
            1.7446000576019287,
            6.3744001388549805
          ]
        }
      ]
    },
    {
      "id": "B:110",
      "chain": "B",
      "resseq": 110,
      "icode": "",
      "resname": "HIS",
      "hetflag": " ",
      "sasa": 2.718282461166382,
      "atoms": [
        {
          "atom_index": 2371,
          "name": "N",
          "element": "N",
          "coord": [
            -2.2708001136779785,
            2.3125,
            6.704599857330322
          ]
        },
        {
          "atom_index": 2372,
          "name": "CA",
          "element": "C",
          "coord": [
            -2.3464999198913574,
            2.402100086212158,
            6.791600227355957
          ]
        },
        {
          "atom_index": 2373,
          "name": "C",
          "element": "C",
          "coord": [
            -2.4198999404907227,
            2.3201000690460205,
            6.896500110626221
          ]
        },
        {
          "atom_index": 2374,
          "name": "O",
          "element": "O",
          "coord": [
            -2.4988999366760254,
            2.232800006866455,
            6.861800193786621
          ]
        },
        {
          "atom_index": 2375,
          "name": "CB",
          "element": "C",
          "coord": [
            -2.4467999935150146,
            2.4848999977111816,
            6.70959997177124
          ]
        },
        {
          "atom_index": 2376,
          "name": "CG",
          "element": "C",
          "coord": [
            -2.503200054168701,
            2.6022000312805176,
            6.78380012512207
          ]
        },
        {
          "atom_index": 2377,
          "name": "ND1",
          "element": "N",
          "coord": [
            -2.5873000621795654,
            2.694000005722046,
            6.7245001792907715
          ]
        },
        {
          "atom_index": 2378,
          "name": "CD2",
          "element": "C",
          "coord": [
            -2.4870998859405518,
            2.643199920654297,
            6.9116997718811035
          ]
        },
        {
          "atom_index": 2379,
          "name": "CE1",
          "element": "C",
          "coord": [
            -2.620699882507324,
            2.786600112915039,
            6.8130998611450195
          ]
        },
        {
          "atom_index": 2380,
          "name": "NE2",
          "element": "N",
          "coord": [
            -2.5611000061035156,
            2.757999897003174,
            6.927599906921387
          ]
        }
      ]
    },
    {
      "id": "B:111",
      "chain": "B",
      "resseq": 111,
      "icode": "",
      "resname": "ARG",
      "hetflag": " ",
      "sasa": 0.0,
      "atoms": [
        {
          "atom_index": 2381,
          "name": "N",
          "element": "N",
          "coord": [
            -2.3928000926971436,
            2.3471999168395996,
            7.024400234222412
          ]
        },
        {
          "atom_index": 2382,
          "name": "CA",
          "element": "C",
          "coord": [
            -2.4595000743865967,
            2.2746999263763428,
            7.1321001052856445
          ]
        },
        {
          "atom_index": 2383,
          "name": "C",
          "element": "C",
          "coord": [
            -2.452899932861328,
            2.340399980545044,
            7.269800186157227
          ]
        },
        {
          "atom_index": 2384,
          "name": "O",
          "element": "O",
          "coord": [
            -2.397700071334839,
            2.4486000537872314,
            7.2866997718811035
          ]
        },
        {
          "atom_index": 2385,
          "name": "CB",
          "element": "C",
          "coord": [
            -2.405900001525879,
            2.131200075149536,
            7.139699935913086
          ]
        },
        {
          "atom_index": 2386,
          "name": "CG",
          "element": "C",
          "coord": [
            -2.2595999240875244,
            2.1198999881744385,
            7.176400184631348
          ]
        },
        {
          "atom_index": 2387,
          "name": "CD",
          "element": "C",
          "coord": [
            -2.214200019836426,
            1.9744999408721924,
            7.177299976348877
          ]
        },
        {
          "atom_index": 2388,
          "name": "NE",
          "element": "N",
          "coord": [
            -2.295599937438965,
            1.8912999629974365,
            7.265900135040283
          ]
        },
        {
          "atom_index": 2389,
          "name": "CZ",
          "element": "C",
          "coord": [
            -2.2574000358581543,
            1.7727999687194824,
            7.313600063323975
          ]
        },
        {
          "atom_index": 2390,
          "name": "NH1",
          "element": "N",
          "coord": [
            -2.1389999389648438,
            1.7223000526428223,
            7.2820000648498535
          ]
        },
        {
          "atom_index": 2391,
          "name": "NH2",
          "element": "N",
          "coord": [
            -2.336699962615967,
            1.705399990081787,
            7.395100116729736
          ]
        }
      ]
    },
    {
      "id": "B:112",
      "chain": "B",
      "resseq": 112,
      "icode": "",
      "resname": "VAL",
      "hetflag": " ",
      "sasa": 0.9034329652786255,
      "atoms": [
        {
          "atom_index": 2392,
          "name": "N",
          "element": "N",
          "coord": [
            -2.513000011444092,
            2.2739999294281006,
            7.368000030517578
          ]
        },
        {
          "atom_index": 2393,
          "name": "CA",
          "element": "C",
          "coord": [
            -2.516400098800659,
            2.3224000930786133,
            7.50570011138916
          ]
        },
        {
          "atom_index": 2394,
          "name": "C",
          "element": "C",
          "coord": [
            -2.4540998935699463,
            2.2172000408172607,
            7.597499847412109
          ]
        },
        {
          "atom_index": 2395,
          "name": "O",
          "element": "O",
          "coord": [
            -2.462100028991699,
            2.0977001190185547,
            7.570000171661377
          ]
        },
        {
          "atom_index": 2396,
          "name": "CB",
          "element": "C",
          "coord": [
            -2.6617000102996826,
            2.352299928665161,
            7.549900054931641
          ]
        },
        {
          "atom_index": 2397,
          "name": "CG1",
          "element": "C",
          "coord": [
            -2.6658999919891357,
            2.3873000144958496,
            7.697299957275391
          ]
        },
        {
          "atom_index": 2398,
          "name": "CG2",
          "element": "C",
          "coord": [
            -2.718100070953369,
            2.4674999713897705,
            7.467899799346924
          ]
        }
      ]
    },
    {
      "id": "B:113",
      "chain": "B",
      "resseq": 113,
      "icode": "",
      "resname": "ILE",
      "hetflag": " ",
      "sasa": 0.0,
      "atoms": [
        {
          "atom_index": 2399,
          "name": "N",
          "element": "N",
          "coord": [
            -2.390500068664551,
            2.2618000507354736,
            7.7052998542785645
          ]
        },
        {
          "atom_index": 2400,
          "name": "CA",
          "element": "C",
          "coord": [
            -2.3255999088287354,
            2.1696999073028564,
            7.797800064086914
          ]
        },
        {
          "atom_index": 2401,
          "name": "C",
          "element": "C",
          "coord": [
            -2.3415000438690186,
            2.2090001106262207,
            7.944200038909912
          ]
        },
        {
          "atom_index": 2402,
          "name": "O",
          "element": "O",
          "coord": [
            -2.333400011062622,
            2.32669997215271,
            7.980400085449219
          ]
        },
        {
          "atom_index": 2403,
          "name": "CB",
          "element": "C",
          "coord": [
            -2.1719000339508057,
            2.1577999591827393,
            7.768099784851074
          ]
        },
        {
          "atom_index": 2404,
          "name": "CG1",
          "element": "C",
          "coord": [
            -2.1470000743865967,
            2.0899999141693115,
            7.632900238037109
          ]
        },
        {
          "atom_index": 2405,
          "name": "CG2",
          "element": "C",
          "coord": [
            -2.1019999980926514,
            2.079900026321411,
            7.879700183868408
          ]
        },
        {
          "atom_index": 2406,
          "name": "CD1",
          "element": "C",
          "coord": [
            -2.1868999004364014,
            1.9443999528884888,
            7.627399921417236
          ]
        }
      ]
    },
    {
      "id": "B:114",
      "chain": "B",
      "resseq": 114,
      "icode": "",
      "resname": "HIS",
      "hetflag": " ",
      "sasa": 1.0226774215698242,
      "atoms": [
        {
          "atom_index": 2407,
          "name": "N",
          "element": "N",
          "coord": [
            -2.365799903869629,
            2.1084001064300537,
            8.027700424194336
          ]
        },
        {
          "atom_index": 2408,
          "name": "CA",
          "element": "C",
          "coord": [
            -2.377000093460083,
            2.12719988822937,
            8.171799659729004
          ]
        },
        {
          "atom_index": 2409,
          "name": "C",
          "element": "C",
          "coord": [
            -2.2571001052856445,
            2.0508999824523926,
            8.227399826049805
          ]
        },
        {
          "atom_index": 2410,
          "name": "O",
          "element": "O",
          "coord": [
            -2.254300117492676,
            1.9287999868392944,
            8.226400375366211
          ]
        },
        {
          "atom_index": 2411,
          "name": "CB",
          "element": "C",
          "coord": [
            -2.507699966430664,
            2.0680999755859375,
            8.226499557495117
          ]
        },
        {
          "atom_index": 2412,
          "name": "CG",
          "element": "C",
          "coord": [
            -2.6310999393463135,
            2.134700059890747,
            8.174200057983398
          ]
        },
        {
          "atom_index": 2413,
          "name": "ND1",
          "element": "N",
          "coord": [
            -2.6767001152038574,
            2.1168999671936035,
            8.04539966583252
          ]
        },
        {
          "atom_index": 2414,
          "name": "CD2",
          "element": "C",
          "coord": [
            -2.7179999351501465,
            2.2202999591827393,
            8.233499526977539
          ]
        },
        {
          "atom_index": 2415,
          "name": "CE1",
          "element": "C",
          "coord": [
            -2.786600112915039,
            2.1882998943328857,
            8.027600288391113
          ]
        },
        {
          "atom_index": 2416,
          "name": "NE2",
          "element": "N",
          "coord": [
            -2.813699960708618,
            2.2518999576568604,
            8.140199661254883
          ]
        }
      ]
    },
    {
      "id": "B:115",
      "chain": "B",
      "resseq": 115,
      "icode": "",
      "resname": "ILE",
      "hetflag": " ",
      "sasa": 0.0,
      "atoms": [
        {
          "atom_index": 2417,
          "name": "N",
          "element": "N",
          "coord": [
            -2.156599998474121,
            2.1224000453948975,
            8.273500442504883
          ]
        },
        {
          "atom_index": 2418,
          "name": "CA",
          "element": "C",
          "coord": [
            -2.0381999015808105,
            2.0552000999450684,
            8.32409954071045
          ]
        },
        {
          "atom_index": 2419,
          "name": "C",
          "element": "C",
          "coord": [
            -2.069700002670288,
            1.932800054550171,
            8.412199974060059
          ]
        },
        {
          "atom_index": 2420,
          "name": "O",
          "element": "O",
          "coord": [
            -1.9943000078201294,
            1.836300015449524,
            8.413200378417969
          ]
        },
        {
          "atom_index": 2421,
          "name": "CB",
          "element": "C",
          "coord": [
            -1.9479000568389893,
            2.157900094985962,
            8.396699905395508
          ]
        },
        {
          "atom_index": 2422,
          "name": "CG1",
          "element": "C",
          "coord": [
            -1.8978999853134155,
            2.259399890899658,
            8.292699813842773
          ]
        },
        {
          "atom_index": 2423,
          "name": "CG2",
          "element": "C",
          "coord": [
            -1.8320000171661377,
            2.088900089263916,
            8.467399597167969
          ]
        },
        {
          "atom_index": 2424,
          "name": "CD1",
          "element": "C",
          "coord": [
            -1.8177000284194946,
            2.374000072479248,
            8.348999977111816
          ]
        }
      ]
    },
    {
      "id": "B:116",
      "chain": "B",
      "resseq": 116,
      "icode": "",
      "resname": "ASN",
      "hetflag": " ",
      "sasa": 0.0,
      "atoms": [
        {
          "atom_index": 2425,
          "name": "N",
          "element": "N",
          "coord": [
            -2.183300018310547,
            1.9352999925613403,
            8.481399536132812
          ]
        },
        {
          "atom_index": 2426,
          "name": "CA",
          "element": "C",
          "coord": [
            -2.22379994392395,
            1.8250999450683594,
            8.569100379943848
          ]
        },
        {
          "atom_index": 2427,
          "name": "C",
          "element": "C",
          "coord": [
            -2.2778000831604004,
            1.7001999616622925,
            8.497699737548828
          ]
        },
        {
          "atom_index": 2428,
          "name": "O",
          "element": "O",
          "coord": [
            -2.309000015258789,
            1.600600004196167,
            8.562399864196777
          ]
        },
        {
          "atom_index": 2429,
          "name": "CB",
          "element": "C",
          "coord": [
            -2.329900026321411,
            1.8736000061035156,
            8.668100357055664
          ]
        },
        {
          "atom_index": 2430,
          "name": "CG",
          "element": "C",
          "coord": [
            -2.4535999298095703,
            1.9270999431610107,
            8.59850025177002
          ]
        },
        {
          "atom_index": 2431,
          "name": "OD1",
          "element": "O",
          "coord": [
            -2.4458000659942627,
            2.0218000411987305,
            8.520500183105469
          ]
        },
        {
          "atom_index": 2432,
          "name": "ND2",
          "element": "N",
          "coord": [
            -2.568000078201294,
            1.8665000200271606,
            8.62559986114502
          ]
        }
      ]
    },
    {
      "id": "B:117",
      "chain": "B",
      "resseq": 117,
      "icode": "",
      "resname": "GLU",
      "hetflag": " ",
      "sasa": 1.16660475730896,
      "atoms": [
        {
          "atom_index": 2433,
          "name": "N",
          "element": "N",
          "coord": [
            -2.2869999408721924,
            1.7036999464035034,
            8.365300178527832
          ]
        },
        {
          "atom_index": 2434,
          "name": "CA",
          "element": "C",
          "coord": [
            -2.339900016784668,
            1.5892000198364258,
            8.293800354003906
          ]
        },
        {
          "atom_index": 2435,
          "name": "C",
          "element": "C",
          "coord": [
            -2.2402000427246094,
            1.5168999433517456,
            8.206000328063965
          ]
        },
        {
          "atom_index": 2436,
          "name": "O",
          "element": "O",
          "coord": [
            -2.2746999263763428,
            1.419100046157837,
            8.139599800109863
          ]
        },
        {
          "atom_index": 2437,
          "name": "CB",
          "element": "C",
          "coord": [
            -2.459399938583374,
            1.6328999996185303,
            8.209500312805176
          ]
        },
        {
          "atom_index": 2438,
          "name": "CG",
          "element": "C",
          "coord": [
            -2.5599000453948975,
            1.7115000486373901,
            8.290800094604492
          ]
        },
        {
          "atom_index": 2439,
          "name": "CD",
          "element": "C",
          "coord": [
            -2.6849000453948975,
            1.7476999759674072,
            8.214699745178223
          ]
        },
        {
          "atom_index": 2440,
          "name": "OE1",
          "element": "O",
          "coord": [
            -2.702500104904175,
            1.7007999420166016,
            8.100000381469727
          ]
        },
        {
          "atom_index": 2441,
          "name": "OE2",
          "element": "O",
          "coord": [
            -2.766400098800659,
            1.8235000371932983,
            8.271100044250488
          ]
        }
      ]
    },
    {
      "id": "B:118",
      "chain": "B",
      "resseq": 118,
      "icode": "",
      "resname": "VAL",
      "hetflag": " ",
      "sasa": 0.0,
      "atoms": [
        {
          "atom_index": 2442,
          "name": "N",
          "element": "N",
          "coord": [
            -2.1161000728607178,
            1.5628999471664429,
            8.205300331115723
          ]
        },
        {
          "atom_index": 2443,
          "name": "CA",
          "element": "C",
          "coord": [
            -2.015500068664551,
            1.4993000030517578,
            8.121299743652344
          ]
        },
        {
          "atom_index": 2444,
          "name": "C",
          "element": "C",
          "coord": [
            -1.8877999782562256,
            1.4681999683380127,
            8.197199821472168
          ]
        },
        {
          "atom_index": 2445,
          "name": "O",
          "element": "O",
          "coord": [
            -1.7770999670028687,
            1.5003999471664429,
            8.152899742126465
          ]
        },
        {
          "atom_index": 2446,
          "name": "CB",
          "element": "C",
          "coord": [
            -1.9838999509811401,
            1.5871000289916992,
            7.998799800872803
          ]
        },
        {
          "atom_index": 2447,
          "name": "CG1",
          "element": "C",
          "coord": [
            -2.107300043106079,
            1.5956000089645386,
            7.908699989318848
          ]
        },
        {
          "atom_index": 2448,
          "name": "CG2",
          "element": "C",
          "coord": [
            -1.9424999952316284,
            1.7249000072479248,
            8.043600082397461
          ]
        }
      ]
    },
    {
      "id": "B:119",
      "chain": "B",
      "resseq": 119,
      "icode": "",
      "resname": "VAL",
      "hetflag": " ",
      "sasa": 0.0,
      "atoms": [
        {
          "atom_index": 2449,
          "name": "N",
          "element": "N",
          "coord": [
            -1.9041999578475952,
            1.4019999504089355,
            8.31089973449707
          ]
        },
        {
          "atom_index": 2450,
          "name": "CA",
          "element": "C",
          "coord": [
            -1.7910000085830688,
            1.3674999475479126,
            8.394499778747559
          ]
        },
        {
          "atom_index": 2451,
          "name": "C",
          "element": "C",
          "coord": [
            -1.708400011062622,
            1.2541999816894531,
            8.334099769592285
          ]
        },
        {
          "atom_index": 2452,
          "name": "O",
          "element": "O",
          "coord": [
            -1.7615000009536743,
            1.1613999605178833,
            8.27299976348877
          ]
        },
        {
          "atom_index": 2453,
          "name": "CB",
          "element": "C",
          "coord": [
            -1.8372000455856323,
            1.327299952507019,
            8.537799835205078
          ]
        },
        {
          "atom_index": 2454,
          "name": "CG1",
          "element": "C",
          "coord": [
            -1.717900037765503,
            1.3184000253677368,
            8.631199836730957
          ]
        },
        {
          "atom_index": 2455,
          "name": "CG2",
          "element": "C",
          "coord": [
            -1.9364999532699585,
            1.4289000034332275,
            8.59119987487793
          ]
        }
      ]
    },
    {
      "id": "B:120",
      "chain": "B",
      "resseq": 120,
      "icode": "",
      "resname": "LEU",
      "hetflag": " ",
      "sasa": 0.0,
      "atoms": [
        {
          "atom_index": 2456,
          "name": "N",
          "element": "N",
          "coord": [
            -1.5770000219345093,
            1.264299988746643,
            8.350099563598633
          ]
        },
        {
          "atom_index": 2457,
          "name": "CA",
          "element": "C",
          "coord": [
            -1.486199975013733,
            1.1619999408721924,
            8.300399780273438
          ]
        },
        {
          "atom_index": 2458,
          "name": "C",
          "element": "C",
          "coord": [
            -1.3596999645233154,
            1.169600009918213,
            8.387800216674805
          ]
        },
        {
          "atom_index": 2459,
          "name": "O",
          "element": "O",
          "coord": [
            -1.2591999769210815,
            1.2300000190734863,
            8.350600242614746
          ]
        },
        {
          "atom_index": 2460,
          "name": "CB",
          "element": "C",
          "coord": [
            -1.4549000263214111,
            1.187600016593933,
            8.152999877929688
          ]
        },
        {
          "atom_index": 2461,
          "name": "CG",
          "element": "C",
          "coord": [
            -1.4120999574661255,
            1.0662000179290771,
            8.071800231933594
          ]
        },
        {
          "atom_index": 2462,
          "name": "CD1",
          "element": "C",
          "coord": [
            -1.4035999774932861,
            1.1031999588012695,
            7.925300121307373
          ]
        },
        {
          "atom_index": 2463,
          "name": "CD2",
          "element": "C",
          "coord": [
            -1.2797000408172607,
            1.0140000581741333,
            8.124600410461426
          ]
        }
      ]
    },
    {
      "id": "B:121",
      "chain": "B",
      "resseq": 121,
      "icode": "",
      "resname": "LEU",
      "hetflag": " ",
      "sasa": 0.0,
      "atoms": [
        {
          "atom_index": 2464,
          "name": "N",
          "element": "N",
          "coord": [
            -1.3681999444961548,
            1.1079000234603882,
            8.505499839782715
          ]
        },
        {
          "atom_index": 2465,
          "name": "CA",
          "element": "C",
          "coord": [
            -1.2598999738693237,
            1.1062999963760376,
            8.603400230407715
          ]
        },
        {
          "atom_index": 2466,
          "name": "C",
          "element": "C",
          "coord": [
            -1.135699987411499,
            1.0391000509262085,
            8.550100326538086
          ]
        },
        {
          "atom_index": 2467,
          "name": "O",
          "element": "O",
          "coord": [
            -1.1413999795913696,
            0.9686999917030334,
            8.449399948120117
          ]
        },
        {
          "atom_index": 2468,
          "name": "CB",
          "element": "C",
          "coord": [
            -1.3034000396728516,
            1.0300999879837036,
            8.729100227355957
          ]
        },
        {
          "atom_index": 2469,
          "name": "CG",
          "element": "C",
          "coord": [
            -1.4256999492645264,
            1.0712000131607056,
            8.811100006103516
          ]
        },
        {
          "atom_index": 2470,
          "name": "CD1",
          "element": "C",
          "coord": [
            -1.5477999448776245,
            1.0702999830245972,
            8.723999977111816
          ]
        },
        {
          "atom_index": 2471,
          "name": "CD2",
          "element": "C",
          "coord": [
            -1.4457000494003296,
            0.9715999960899353,
            8.925100326538086
          ]
        }
      ]
    },
    {
      "id": "B:122",
      "chain": "B",
      "resseq": 122,
      "icode": "",
      "resname": "ASP",
      "hetflag": " ",
      "sasa": 0.0,
      "atoms": [
        {
          "atom_index": 2472,
          "name": "N",
          "element": "N",
          "coord": [
            -1.0228999853134155,
            1.0615999698638916,
            8.617300033569336
          ]
        },
        {
          "atom_index": 2473,
          "name": "CA",
          "element": "C",
          "coord": [
            -0.8988999724388123,
            0.9950000047683716,
            8.578100204467773
          ]
        },
        {
          "atom_index": 2474,
          "name": "C",
          "element": "C",
          "coord": [
            -0.9136999845504761,
            0.8532999753952026,
            8.631600379943848
          ]
        },
        {
          "atom_index": 2475,
          "name": "O",
          "element": "O",
          "coord": [
            -0.9955000281333923,
            0.828499972820282,
            8.72029972076416
          ]
        },
        {
          "atom_index": 2476,
          "name": "CB",
          "element": "C",
          "coord": [
            -0.7757999897003174,
            1.0586999654769897,
            8.644000053405762
          ]
        },
        {
          "atom_index": 2477,
          "name": "CG",
          "element": "C",
          "coord": [
            -0.7541999816894531,
            1.202299952507019,
            8.602499961853027
          ]
        },
        {
          "atom_index": 2478,
          "name": "OD1",
          "element": "O",
          "coord": [
            -0.7728999853134155,
            1.2324999570846558,
            8.48330020904541
          ]
        },
        {
          "atom_index": 2479,
          "name": "OD2",
          "element": "O",
          "coord": [
            -0.7152000069618225,
            1.2838000059127808,
            8.688599586486816
          ]
        }
      ]
    },
    {
      "id": "B:123",
      "chain": "B",
      "resseq": 123,
      "icode": "",
      "resname": "ALA",
      "hetflag": " ",
      "sasa": 0.0,
      "atoms": [
        {
          "atom_index": 2480,
          "name": "N",
          "element": "N",
          "coord": [
            -0.835099995136261,
            0.7598999738693237,
            8.579899787902832
          ]
        },
        {
          "atom_index": 2481,
          "name": "CA",
          "element": "C",
          "coord": [
            -0.8438000082969666,
            0.6223000288009644,
            8.627400398254395
          ]
        },
        {
          "atom_index": 2482,
          "name": "C",
          "element": "C",
          "coord": [
            -0.7972000241279602,
            0.6133999824523926,
            8.772199630737305
          ]
        },
        {
          "atom_index": 2483,
          "name": "O",
          "element": "O",
          "coord": [
            -0.7213000059127808,
            0.6974999904632568,
            8.81980037689209
          ]
        },
        {
          "atom_index": 2484,
          "name": "CB",
          "element": "C",
          "coord": [
            -0.7588000297546387,
            0.5320000052452087,
            8.541000366210938
          ]
        }
      ]
    },
    {
      "id": "B:124",
      "chain": "B",
      "resseq": 124,
      "icode": "",
      "resname": "PRO",
      "hetflag": " ",
      "sasa": 0.0,
      "atoms": [
        {
          "atom_index": 2485,
          "name": "N",
          "element": "N",
          "coord": [
            -0.8447999954223633,
            0.5120999813079834,
            8.84529972076416
          ]
        },
        {
          "atom_index": 2486,
          "name": "CA",
          "element": "C",
          "coord": [
            -0.8034999966621399,
            0.49630001187324524,
            8.985199928283691
          ]
        },
        {
          "atom_index": 2487,
          "name": "C",
          "element": "C",
          "coord": [
            -0.6520000100135803,
            0.4803999960422516,
            8.98449993133545
          ]
        },
        {
          "atom_index": 2488,
          "name": "O",
          "element": "O",
          "coord": [
            -0.5925999879837036,
            0.4603999853134155,
            8.878100395202637
          ]
        },
        {
          "atom_index": 2489,
          "name": "CB",
          "element": "C",
          "coord": [
            -0.875,
            0.36739999055862427,
            9.026700019836426
          ]
        },
        {
          "atom_index": 2490,
          "name": "CG",
          "element": "C",
          "coord": [
            -1.0016000270843506,
            0.3714999854564667,
            8.940799713134766
          ]
        },
        {
          "atom_index": 2491,
          "name": "CD",
          "element": "C",
          "coord": [
            -0.9383999705314636,
            0.40459999442100525,
            8.807000160217285
          ]
        }
      ]
    },
    {
      "id": "B:125",
      "chain": "B",
      "resseq": 125,
      "icode": "",
      "resname": "VAL",
      "hetflag": " ",
      "sasa": 0.03226546198129654,
      "atoms": [
        {
          "atom_index": 2492,
          "name": "N",
          "element": "N",
          "coord": [
            -0.5885999798774719,
            0.4896000027656555,
            9.101099967956543
          ]
        },
        {
          "atom_index": 2493,
          "name": "CA",
          "element": "C",
          "coord": [
            -0.4431999921798706,
            0.47369998693466187,
            9.107600212097168
          ]
        },
        {
          "atom_index": 2494,
          "name": "C",
          "element": "C",
          "coord": [
            -0.3977999985218048,
            0.39980000257492065,
            9.233099937438965
          ]
        },
        {
          "atom_index": 2495,
          "name": "O",
          "element": "O",
          "coord": [
            -0.47760000824928284,
            0.3741999864578247,
            9.323599815368652
          ]
        },
        {
          "atom_index": 2496,
          "name": "CB",
          "element": "C",
          "coord": [
            -0.3675999939441681,
            0.6110000014305115,
            9.098899841308594
          ]
        },
        {
          "atom_index": 2497,
          "name": "CG1",
          "element": "C",
          "coord": [
            -0.4115999937057495,
            0.6862000226974487,
            8.974800109863281
          ]
        },
        {
          "atom_index": 2498,
          "name": "CG2",
          "element": "C",
          "coord": [
            -0.38760000467300415,
            0.6930000185966492,
            9.225199699401855
          ]
        }
      ]
    },
    {
      "id": "B:126",
      "chain": "B",
      "resseq": 126,
      "icode": "",
      "resname": "GLY",
      "hetflag": " ",
      "sasa": 0.29038915038108826,
      "atoms": [
        {
          "atom_index": 2499,
          "name": "N",
          "element": "N",
          "coord": [
            -0.26930001378059387,
            0.36489999294281006,
            9.237000465393066
          ]
        },
        {
          "atom_index": 2500,
          "name": "CA",
          "element": "C",
          "coord": [
            -0.2143000066280365,
            0.2946000099182129,
            9.351300239562988
          ]
        },
        {
          "atom_index": 2501,
          "name": "C",
          "element": "C",
          "coord": [
            -0.27790001034736633,
            0.15839999914169312,
            9.369600296020508
          ]
        },
        {
          "atom_index": 2502,
          "name": "O",
          "element": "O",
          "coord": [
            -0.31189998984336853,
            0.11949999630451202,
            9.48169994354248
          ]
        }
      ]
    },
    {
      "id": "B:127",
      "chain": "B",
      "resseq": 127,
      "icode": "",
      "resname": "LEU",
      "hetflag": " ",
      "sasa": 0.0,
      "atoms": [
        {
          "atom_index": 2503,
          "name": "N",
          "element": "N",
          "coord": [
            -0.2955000102519989,
            0.08609999716281891,
            9.259200096130371
          ]
        },
        {
          "atom_index": 2504,
          "name": "CA",
          "element": "C",
          "coord": [
            -0.35429999232292175,
            -0.04639999940991402,
            9.263899803161621
          ]
        },
        {
          "atom_index": 2505,
          "name": "C",
          "element": "C",
          "coord": [
            -0.25099998712539673,
            -0.14730000495910645,
            9.31089973449707
          ]
        },
        {
          "atom_index": 2506,
          "name": "O",
          "element": "O",
          "coord": [
            -0.1388999968767166,
            -0.15119999647140503,
            9.260299682617188
          ]
        },
        {
          "atom_index": 2507,
          "name": "CB",
          "element": "C",
          "coord": [
            -0.40540000796318054,
            -0.08619999885559082,
            9.125699996948242
          ]
        },
        {
          "atom_index": 2508,
          "name": "CG",
          "element": "C",
          "coord": [
            -0.4652000069618225,
            -0.22609999775886536,
            9.109600067138672
          ]
        },
        {
          "atom_index": 2509,
          "name": "CD1",
          "element": "C",
          "coord": [
            -0.5827000141143799,
            -0.24120000004768372,
            9.204400062561035
          ]
        },
        {
          "atom_index": 2510,
          "name": "CD2",
          "element": "C",
          "coord": [
            -0.5087000131607056,
            -0.24740000069141388,
            8.965200424194336
          ]
        }
      ]
    },
    {
      "id": "B:128",
      "chain": "B",
      "resseq": 128,
      "icode": "",
      "resname": "VAL",
      "hetflag": " ",
      "sasa": 0.9679638147354126,
      "atoms": [
        {
          "atom_index": 2511,
          "name": "N",
          "element": "N",
          "coord": [
            -0.2904999852180481,
            -0.22840000689029694,
            9.408599853515625
          ]
        },
        {
          "atom_index": 2512,
          "name": "CA",
          "element": "C",
          "coord": [
            -0.2046000063419342,
            -0.33169999718666077,
            9.46500015258789
          ]
        },
        {
          "atom_index": 2513,
          "name": "C",
          "element": "C",
          "coord": [
            -0.28949999809265137,
            -0.45339998602867126,
            9.501799583435059
          ]
        },
        {
          "atom_index": 2514,
          "name": "O",
          "element": "O",
          "coord": [
            -0.4002000093460083,
            -0.43880000710487366,
            9.552900314331055
          ]
        },
        {
          "atom_index": 2515,
          "name": "CB",
          "element": "C",
          "coord": [
            -0.13210000097751617,
            -0.2806999981403351,
            9.591699600219727
          ]
        },
        {
          "atom_index": 2516,
          "name": "CG1",
          "element": "C",
          "coord": [
            -0.041600000113248825,
            -0.38999998569488525,
            9.647500038146973
          ]
        },
        {
          "atom_index": 2517,
          "name": "CG2",
          "element": "C",
          "coord": [
            -0.0502999983727932,
            -0.15760000050067902,
            9.558600425720215
          ]
        }
      ]
    },
    {
      "id": "B:129",
      "chain": "B",
      "resseq": 129,
      "icode": "",
      "resname": "ALA",
      "hetflag": " ",
      "sasa": 0.0,
      "atoms": [
        {
          "atom_index": 2518,
          "name": "N",
          "element": "N",
          "coord": [
            -0.23770000040531158,
            -0.5730999708175659,
            9.476300239562988
          ]
        },
        {
          "atom_index": 2519,
          "name": "CA",
          "element": "C",
          "coord": [
            -0.311599999666214,
            -0.6945000290870667,
            9.508099555969238
          ]
        },
        {
          "atom_index": 2520,
          "name": "C",
          "element": "C",
          "coord": [
            -0.23280000686645508,
            -0.7878000140190125,
            9.599599838256836
          ]
        },
        {
          "atom_index": 2521,
          "name": "O",
          "element": "O",
          "coord": [
            -0.13660000264644623,
            -0.850600004196167,
            9.557100296020508
          ]
        },
        {
          "atom_index": 2522,
          "name": "CB",
          "element": "C",
          "coord": [
            -0.35019999742507935,
            -0.767300009727478,
            9.379899978637695
          ]
        }
      ]
    },
    {
      "id": "B:130",
      "chain": "B",
      "resseq": 130,
      "icode": "",
      "resname": "ARG",
      "hetflag": " ",
      "sasa": 3.7677998542785645,
      "atoms": [
        {
          "atom_index": 2523,
          "name": "N",
          "element": "N",
          "coord": [
            -0.27250000834465027,
            -0.7960000038146973,
            9.72599983215332
          ]
        },
        {
          "atom_index": 2524,
          "name": "CA",
          "element": "C",
          "coord": [
            -0.20419999957084656,
            -0.8848999738693237,
            9.819100379943848
          ]
        },
        {
          "atom_index": 2525,
          "name": "C",
          "element": "C",
          "coord": [
            -0.27649998664855957,
            -1.017899990081787,
            9.81879997253418
          ]
        },
        {
          "atom_index": 2526,
          "name": "O",
          "element": "O",
          "coord": [
            -0.39969998598098755,
            -1.0233999490737915,
            9.827500343322754
          ]
        },
        {
          "atom_index": 2527,
          "name": "CB",
          "element": "C",
          "coord": [
            -0.20319999754428864,
            -0.8299000263214111,
            9.962699890136719
          ]
        },
        {
          "atom_index": 2528,
          "name": "CG",
          "element": "C",
          "coord": [
            -0.12200000137090683,
            -0.7016000151634216,
            9.985600471496582
          ]
        },
        {
          "atom_index": 2529,
          "name": "CD",
          "element": "C",
          "coord": [
            -0.11089999973773956,
            -0.6721000075340271,
            10.135899543762207
          ]
        },
        {
          "atom_index": 2530,
          "name": "NE",
          "element": "N",
          "coord": [
            -0.034699998795986176,
            -0.5508000254631042,
            10.167099952697754
          ]
        },
        {
          "atom_index": 2531,
          "name": "CZ",
          "element": "C",
          "coord": [
            -0.0034000000450760126,
            -0.5117999911308289,
            10.29069995880127
          ]
        },
        {
          "atom_index": 2532,
          "name": "NH1",
          "element": "N",
          "coord": [
            -0.04129999876022339,
            -0.5839999914169312,
            10.395500183105469
          ]
        },
        {
          "atom_index": 2533,
          "name": "NH2",
          "element": "N",
          "coord": [
            0.06539999693632126,
            -0.39989998936653137,
            10.310400009155273
          ]
        }
      ]
    },
    {
      "id": "B:131",
      "chain": "B",
      "resseq": 131,
      "icode": "",
      "resname": "LEU",
      "hetflag": " ",
      "sasa": 0.15764929354190826,
      "atoms": [
        {
          "atom_index": 2534,
          "name": "N",
          "element": "N",
          "coord": [
            -0.19910000264644623,
            -1.125,
            9.805899620056152
          ]
        },
        {
          "atom_index": 2535,
          "name": "CA",
          "element": "C",
          "coord": [
            -0.2542000114917755,
            -1.2590999603271484,
            9.807299613952637
          ]
        },
        {
          "atom_index": 2536,
          "name": "C",
          "element": "C",
          "coord": [
            -0.24220000207424164,
            -1.2984000444412231,
            9.954400062561035
          ]
        },
        {
          "atom_index": 2537,
          "name": "O",
          "element": "O",
          "coord": [
            -0.13740000128746033,
            -1.3458000421524048,
            9.998000144958496
          ]
        },
        {
          "atom_index": 2538,
          "name": "CB",
          "element": "C",
          "coord": [
            -0.16949999332427979,
            -1.3494000434875488,
            9.71780014038086
          ]
        },
        {
          "atom_index": 2539,
          "name": "CG",
          "element": "C",
          "coord": [
            -0.22120000422000885,
            -1.48989999294281,
            9.68850040435791
          ]
        },
        {
          "atom_index": 2540,
          "name": "CD1",
          "element": "C",
          "coord": [
            -0.3643999993801117,
            -1.4819999933242798,
            9.637399673461914
          ]
        },
        {
          "atom_index": 2541,
          "name": "CD2",
          "element": "C",
          "coord": [
            -0.1307000070810318,
            -1.5572999715805054,
            9.585399627685547
          ]
        }
      ]
    },
    {
      "id": "B:132",
      "chain": "B",
      "resseq": 132,
      "icode": "",
      "resname": "ALA",
      "hetflag": " ",
      "sasa": 0.0,
      "atoms": [
        {
          "atom_index": 2542,
          "name": "N",
          "element": "N",
          "coord": [
            -0.34880000352859497,
            -1.276900053024292,
            10.031299591064453
          ]
        },
        {
          "atom_index": 2543,
          "name": "CA",
          "element": "C",
          "coord": [
            -0.34380000829696655,
            -1.305299997329712,
            10.174300193786621
          ]
        },
        {
          "atom_index": 2544,
          "name": "C",
          "element": "C",
          "coord": [
            -0.42669999599456787,
            -1.4223999977111816,
            10.227100372314453
          ]
        },
        {
          "atom_index": 2545,
          "name": "O",
          "element": "O",
          "coord": [
            -0.46860000491142273,
            -1.4214999675750732,
            10.342900276184082
          ]
        },
        {
          "atom_index": 2546,
          "name": "CB",
          "element": "C",
          "coord": [
            -0.3790000081062317,
            -1.1787999868392944,
            10.251799583435059
          ]
        }
      ]
    },
    {
      "id": "B:133",
      "chain": "B",
      "resseq": 133,
      "icode": "",
      "resname": "ASP",
      "hetflag": " ",
      "sasa": 0.0,
      "atoms": [
        {
          "atom_index": 2547,
          "name": "N",
          "element": "N",
          "coord": [
            -0.44909998774528503,
            -1.5235999822616577,
            10.144200325012207
          ]
        },
        {
          "atom_index": 2548,
          "name": "CA",
          "element": "C",
          "coord": [
            -0.5256999731063843,
            -1.639299988746643,
            10.18850040435791
          ]
        },
        {
          "atom_index": 2549,
          "name": "C",
          "element": "C",
          "coord": [
            -0.4700999855995178,
            -1.7682000398635864,
            10.130599975585938
          ]
        },
        {
          "atom_index": 2550,
          "name": "O",
          "element": "O",
          "coord": [
            -0.5198000073432922,
            -1.819000005722046,
            10.029899597167969
          ]
        },
        {
          "atom_index": 2551,
          "name": "CB",
          "element": "C",
          "coord": [
            -0.6723999977111816,
            -1.6234999895095825,
            10.149900436401367
          ]
        },
        {
          "atom_index": 2552,
          "name": "CG",
          "element": "C",
          "coord": [
            -0.7574999928474426,
            -1.738800048828125,
            10.197099685668945
          ]
        },
        {
          "atom_index": 2553,
          "name": "OD1",
          "element": "O",
          "coord": [
            -0.7443000078201294,
            -1.850100040435791,
            10.142399787902832
          ]
        },
        {
          "atom_index": 2554,
          "name": "OD2",
          "element": "O",
          "coord": [
            -0.8367999792098999,
            -1.717900037765503,
            10.290599822998047
          ]
        }
      ]
    },
    {
      "id": "B:134",
      "chain": "B",
      "resseq": 134,
      "icode": "",
      "resname": "GLU",
      "hetflag": " ",
      "sasa": 7.856083869934082,
      "atoms": [
        {
          "atom_index": 2555,
          "name": "N",
          "element": "N",
          "coord": [
            -0.366100013256073,
            -1.8193999528884888,
            10.196000099182129
          ]
        },
        {
          "atom_index": 2556,
          "name": "CA",
          "element": "C",
          "coord": [
            -0.29739999771118164,
            -1.9423999786376953,
            10.15719985961914
          ]
        },
        {
          "atom_index": 2557,
          "name": "C",
          "element": "C",
          "coord": [
            -0.375,
            -2.02839994430542,
            10.05780029296875
          ]
        },
        {
          "atom_index": 2558,
          "name": "O",
          "element": "O",
          "coord": [
            -0.3257000148296356,
            -2.046799898147583,
            9.944199562072754
          ]
        },
        {
          "atom_index": 2559,
          "name": "CB",
          "element": "C",
          "coord": [
            -0.26759999990463257,
            -2.0239999294281006,
            10.282699584960938
          ]
        },
        {
          "atom_index": 2560,
          "name": "CG",
          "element": "C",
          "coord": [
            -0.19169999659061432,
            -1.945199966430664,
            10.388299942016602
          ]
        },
        {
          "atom_index": 2561,
          "name": "CD",
          "element": "C",
          "coord": [
            -0.17309999465942383,
            -2.022900104522705,
            10.516900062561035
          ]
        },
        {
          "atom_index": 2562,
          "name": "OE1",
          "element": "O",
          "coord": [
            -0.2206999957561493,
            -2.1382999420166016,
            10.524399757385254
          ]
        },
        {
          "atom_index": 2563,
          "name": "OE2",
          "element": "O",
          "coord": [
            -0.11089999973773956,
            -1.9682999849319458,
            10.61050033569336
          ]
        }
      ]
    },
    {
      "id": "B:136",
      "chain": "B",
      "resseq": 136,
      "icode": "",
      "resname": "GLY",
      "hetflag": " ",
      "sasa": 0.0,
      "atoms": [
        {
          "atom_index": 2564,
          "name": "N",
          "element": "N",
          "coord": [
            -0.5401999950408936,
            -1.851099967956543,
            9.773900032043457
          ]
        },
        {
          "atom_index": 2565,
          "name": "CA",
          "element": "C",
          "coord": [
            -0.6833000183105469,
            -1.8509999513626099,
            9.732500076293945
          ]
        },
        {
          "atom_index": 2566,
          "name": "C",
          "element": "C",
          "coord": [
            -0.7383999824523926,
            -1.710800051689148,
            9.711899757385254
          ]
        },
        {
          "atom_index": 2567,
          "name": "O",
          "element": "O",
          "coord": [
            -0.7383000254631042,
            -1.6579999923706055,
            9.600500106811523
          ]
        }
      ]
    },
    {
      "id": "B:137",
      "chain": "B",
      "resseq": 137,
      "icode": "",
      "resname": "HIS",
      "hetflag": " ",
      "sasa": 0.35492008924484253,
      "atoms": [
        {
          "atom_index": 2568,
          "name": "N",
          "element": "N",
          "coord": [
            -0.7843999862670898,
            -1.649399995803833,
            9.820199966430664
          ]
        },
        {
          "atom_index": 2569,
          "name": "CA",
          "element": "C",
          "coord": [
            -0.8410999774932861,
            -1.5157999992370605,
            9.812600135803223
          ]
        },
        {
          "atom_index": 2570,
          "name": "C",
          "element": "C",
          "coord": [
            -0.7378000020980835,
            -1.4048000574111938,
            9.795999526977539
          ]
        },
        {
          "atom_index": 2571,
          "name": "O",
          "element": "O",
          "coord": [
            -0.6320000290870667,
            -1.402500033378601,
            9.860199928283691
          ]
        },
        {
          "atom_index": 2572,
          "name": "CB",
          "element": "C",
          "coord": [
            -0.9253000020980835,
            -1.4873000383377075,
            9.936800003051758
          ]
        },
        {
          "atom_index": 2573,
          "name": "CG",
          "element": "C",
          "coord": [
            -1.0241999626159668,
            -1.5946999788284302,
            9.967599868774414
          ]
        },
        {
          "atom_index": 2574,
          "name": "ND1",
          "element": "N",
          "coord": [
            -0.9865000247955322,
            -1.719099998474121,
            10.01360034942627
          ]
        },
        {
          "atom_index": 2575,
          "name": "CD2",
          "element": "C",
          "coord": [
            -1.1588000059127808,
            -1.5983999967575073,
            9.954500198364258
          ]
        },
        {
          "atom_index": 2576,
          "name": "CE1",
          "element": "C",
          "coord": [
            -1.0938999652862549,
            -1.794800043106079,
            10.02750015258789
          ]
        },
        {
          "atom_index": 2577,
          "name": "NE2",
          "element": "N",
          "coord": [
            -1.1996999979019165,
            -1.7239999771118164,
            9.992199897766113
          ]
        }
      ]
    },
    {
      "id": "B:138",
      "chain": "B",
      "resseq": 138,
      "icode": "",
      "resname": "VAL",
      "hetflag": " ",
      "sasa": 0.0,
      "atoms": [
        {
          "atom_index": 2578,
          "name": "N",
          "element": "N",
          "coord": [
            -0.7714999914169312,
            -1.3115999698638916,
            9.708499908447266
          ]
        },
        {
          "atom_index": 2579,
          "name": "CA",
          "element": "C",
          "coord": [
            -0.6868000030517578,
            -1.198099970817566,
            9.681300163269043
          ]
        },
        {
          "atom_index": 2580,
          "name": "C",
          "element": "C",
          "coord": [
            -0.7537000179290771,
            -1.0743000507354736,
            9.737199783325195
          ]
        },
        {
          "atom_index": 2581,
          "name": "O",
          "element": "O",
          "coord": [
            -0.8766999840736389,
            -1.0650999546051025,
            9.742300033569336
          ]
        },
        {
          "atom_index": 2582,
          "name": "CB",
          "element": "C",
          "coord": [
            -0.6676999926567078,
            -1.1782000064849854,
            9.529199600219727
          ]
        },
        {
          "atom_index": 2583,
          "name": "CG1",
          "element": "C",
          "coord": [
            -0.590499997138977,
            -1.049299955368042,
            9.502900123596191
          ]
        },
        {
          "atom_index": 2584,
          "name": "CG2",
          "element": "C",
          "coord": [
            -0.5964999794960022,
            -1.3004000186920166,
            9.469099998474121
          ]
        }
      ]
    },
    {
      "id": "B:139",
      "chain": "B",
      "resseq": 139,
      "icode": "",
      "resname": "VAL",
      "hetflag": " ",
      "sasa": 0.0,
      "atoms": [
        {
          "atom_index": 2585,
          "name": "N",
          "element": "N",
          "coord": [
            -0.6711999773979187,
            -0.9797999858856201,
            9.780099868774414
          ]
        },
        {
          "atom_index": 2586,
          "name": "CA",
          "element": "C",
          "coord": [
            -0.7202000021934509,
            -0.8539000153541565,
            9.831500053405762
          ]
        },
        {
          "atom_index": 2587,
          "name": "C",
          "element": "C",
          "coord": [
            -0.6714000105857849,
            -0.746999979019165,
            9.734700202941895
          ]
        },
        {
          "atom_index": 2588,
          "name": "O",
          "element": "O",
          "coord": [
            -0.5552999973297119,
            -0.7473999857902527,
            9.692700386047363
          ]
        },
        {
          "atom_index": 2589,
          "name": "CB",
          "element": "C",
          "coord": [
            -0.6654999852180481,
            -0.8240000009536743,
            9.972599983215332
          ]
        },
        {
          "atom_index": 2590,
          "name": "CG1",
          "element": "C",
          "coord": [
            -0.7113999724388123,
            -0.6866999864578247,
            10.017000198364258
          ]
        },
        {
          "atom_index": 2591,
          "name": "CG2",
          "element": "C",
          "coord": [
            -0.7142000198364258,
            -0.9307000041007996,
            10.071999549865723
          ]
        }
      ]
    },
    {
      "id": "B:140",
      "chain": "B",
      "resseq": 140,
      "icode": "",
      "resname": "LEU",
      "hetflag": " ",
      "sasa": 0.0,
      "atoms": [
        {
          "atom_index": 2592,
          "name": "N",
          "element": "N",
          "coord": [
            -0.7617999911308289,
            -0.657800018787384,
            9.696399688720703
          ]
        },
        {
          "atom_index": 2593,
          "name": "CA",
          "element": "C",
          "coord": [
            -0.7282000184059143,
            -0.5486999750137329,
            9.605999946594238
          ]
        },
        {
          "atom_index": 2594,
          "name": "C",
          "element": "C",
          "coord": [
            -0.7567999958992004,
            -0.4180999994277954,
            9.678299903869629
          ]
        },
        {
          "atom_index": 2595,
          "name": "O",
          "element": "O",
          "coord": [
            -0.8590999841690063,
            -0.4041999876499176,
            9.74530029296875
          ]
        },
        {
          "atom_index": 2596,
          "name": "CB",
          "element": "C",
          "coord": [
            -0.8133999705314636,
            -0.5543000102043152,
            9.478599548339844
          ]
        },
        {
          "atom_index": 2597,
          "name": "CG",
          "element": "C",
          "coord": [
            -0.8105000257492065,
            -0.6796000003814697,
            9.39210033416748
          ]
        },
        {
          "atom_index": 2598,
          "name": "CD1",
          "element": "C",
          "coord": [
            -0.9053999781608582,
            -0.6607999801635742,
            9.27340030670166
          ]
        },
        {
          "atom_index": 2599,
          "name": "CD2",
          "element": "C",
          "coord": [
            -0.6696000099182129,
            -0.7053999900817871,
            9.344499588012695
          ]
        }
      ]
    },
    {
      "id": "B:141",
      "chain": "B",
      "resseq": 141,
      "icode": "",
      "resname": "ARG",
      "hetflag": " ",
      "sasa": 0.0,
      "atoms": [
        {
          "atom_index": 2600,
          "name": "N",
          "element": "N",
          "coord": [
            -0.664900004863739,
            -0.32330000400543213,
            9.666299819946289
          ]
        },
        {
          "atom_index": 2601,
          "name": "CA",
          "element": "C",
          "coord": [
            -0.6819999814033508,
            -0.19259999692440033,
            9.727800369262695
          ]
        },
        {
          "atom_index": 2602,
          "name": "C",
          "element": "C",
          "coord": [
            -0.6313999891281128,
            -0.09220000356435776,
            9.625200271606445
          ]
        },
        {
          "atom_index": 2603,
          "name": "O",
          "element": "O",
          "coord": [
            -0.5343000292778015,
            -0.11789999902248383,
            9.553799629211426
          ]
        },
        {
          "atom_index": 2604,
          "name": "CB",
          "element": "C",
          "coord": [
            -0.6011999845504761,
            -0.17980000376701355,
            9.85830020904541
          ]
        },
        {
          "atom_index": 2605,
          "name": "CG",
          "element": "C",
          "coord": [
            -0.6226999759674072,
            -0.2928999960422516,
            9.95829963684082
          ]
        },
        {
          "atom_index": 2606,
          "name": "CD",
          "element": "C",
          "coord": [
            -0.5644000172615051,
            -0.2621000111103058,
            10.09749984741211
          ]
        },
        {
          "atom_index": 2607,
          "name": "NE",
          "element": "N",
          "coord": [
            -0.564300000667572,
            -0.3822999894618988,
            10.18179988861084
          ]
        },
        {
          "atom_index": 2608,
          "name": "CZ",
          "element": "C",
          "coord": [
            -0.5681999921798706,
            -0.382999986410141,
            10.315500259399414
          ]
        },
        {
          "atom_index": 2609,
          "name": "NH1",
          "element": "N",
          "coord": [
            -0.5730999708175659,
            -0.26899999380111694,
            10.383899688720703
          ]
        },
        {
          "atom_index": 2610,
          "name": "NH2",
          "element": "N",
          "coord": [
            -0.5663999915122986,
            -0.49880000948905945,
            10.381199836730957
          ]
        }
      ]
    },
    {
      "id": "B:142",
      "chain": "B",
      "resseq": 142,
      "icode": "",
      "resname": "TRP",
      "hetflag": " ",
      "sasa": 0.0,
      "atoms": [
        {
          "atom_index": 2611,
          "name": "N",
          "element": "N",
          "coord": [
            -0.6987000107765198,
            0.021299999207258224,
            9.615900039672852
          ]
        },
        {
          "atom_index": 2612,
          "name": "CA",
          "element": "C",
          "coord": [
            -0.6572999954223633,
            0.12330000102519989,
            9.521699905395508
          ]
        },
        {
          "atom_index": 2613,
          "name": "C",
          "element": "C",
          "coord": [
            -0.6895999908447266,
            0.2590000033378601,
            9.579700469970703
          ]
        },
        {
          "atom_index": 2614,
          "name": "O",
          "element": "O",
          "coord": [
            -0.7243000268936157,
            0.27149999141693115,
            9.696499824523926
          ]
        },
        {
          "atom_index": 2615,
          "name": "CB",
          "element": "C",
          "coord": [
            -0.7275999784469604,
            0.10199999809265137,
            9.386799812316895
          ]
        },
        {
          "atom_index": 2616,
          "name": "CG",
          "element": "C",
          "coord": [
            -0.8765000104904175,
            0.10509999841451645,
            9.393400192260742
          ]
        },
        {
          "atom_index": 2617,
          "name": "CD1",
          "element": "C",
          "coord": [
            -0.957099974155426,
            0.21570000052452087,
            9.390700340270996
          ]
        },
        {
          "atom_index": 2618,
          "name": "CD2",
          "element": "C",
          "coord": [
            -0.9635999798774719,
            -0.007499999832361937,
            9.409199714660645
          ]
        },
        {
          "atom_index": 2619,
          "name": "NE1",
          "element": "N",
          "coord": [
            -1.0889999866485596,
            0.1785999983549118,
            9.404000282287598
          ]
        },
        {
          "atom_index": 2620,
          "name": "CE2",
          "element": "C",
          "coord": [
            -1.0958000421524048,
            0.04230000078678131,
            9.415499687194824
          ]
        },
        {
          "atom_index": 2621,
          "name": "CE3",
          "element": "C",
          "coord": [
            -0.942799985408783,
            -0.14589999616146088,
            9.418700218200684
          ]
        },
        {
          "atom_index": 2622,
          "name": "CZ2",
          "element": "C",
          "coord": [
            -1.2065999507904053,
            -0.0414000004529953,
            9.430999755859375
          ]
        },
        {
          "atom_index": 2623,
          "name": "CZ3",
          "element": "C",
          "coord": [
            -1.0529999732971191,
            -0.22930000722408295,
            9.434000015258789
          ]
        },
        {
          "atom_index": 2624,
          "name": "CH2",
          "element": "C",
          "coord": [
            -1.183500051498413,
            -0.17640000581741333,
            9.440099716186523
          ]
        }
      ]
    },
    {
      "id": "B:143",
      "chain": "B",
      "resseq": 143,
      "icode": "",
      "resname": "LEU",
      "hetflag": " ",
      "sasa": 0.9679638743400574,
      "atoms": [
        {
          "atom_index": 2625,
          "name": "N",
          "element": "N",
          "coord": [
            -0.6761000156402588,
            0.3614000082015991,
            9.498000144958496
          ]
        },
        {
          "atom_index": 2626,
          "name": "CA",
          "element": "C",
          "coord": [
            -0.7059999704360962,
            0.4952000081539154,
            9.54259967803955
          ]
        },
        {
          "atom_index": 2627,
          "name": "C",
          "element": "C",
          "coord": [
            -0.8001999855041504,
            0.5577999949455261,
            9.442000389099121
          ]
        },
        {
          "atom_index": 2628,
          "name": "O",
          "element": "O",
          "coord": [
            -0.8077999949455261,
            0.5151000022888184,
            9.327099800109863
          ]
        },
        {
          "atom_index": 2629,
          "name": "CB",
          "element": "C",
          "coord": [
            -0.5767999887466431,
            0.57669997215271,
            9.552599906921387
          ]
        },
        {
          "atom_index": 2630,
          "name": "CG",
          "element": "C",
          "coord": [
            -0.47929999232292175,
            0.5284000039100647,
            9.660099983215332
          ]
        },
        {
          "atom_index": 2631,
          "name": "CD1",
          "element": "C",
          "coord": [
            -0.3434999883174896,
            0.592199981212616,
            9.638799667358398
          ]
        },
        {
          "atom_index": 2632,
          "name": "CD2",
          "element": "C",
          "coord": [
            -0.5346999764442444,
            0.5616999864578247,
            9.797200202941895
          ]
        }
      ]
    },
    {
      "id": "B:144",
      "chain": "B",
      "resseq": 144,
      "icode": "",
      "resname": "PRO",
      "hetflag": " ",
      "sasa": 0.0,
      "atoms": [
        {
          "atom_index": 2633,
          "name": "N",
          "element": "N",
          "coord": [
            -0.8766999840736389,
            0.6577000021934509,
            9.485099792480469
          ]
        },
        {
          "atom_index": 2634,
          "name": "CA",
          "element": "C",
          "coord": [
            -0.9682999849319458,
            0.7218000292778015,
            9.390800476074219
          ]
        },
        {
          "atom_index": 2635,
          "name": "C",
          "element": "C",
          "coord": [
            -0.8855999708175659,
            0.8090999722480774,
            9.294699668884277
          ]
        },
        {
          "atom_index": 2636,
          "name": "O",
          "element": "O",
          "coord": [
            -0.7680000066757202,
            0.8375999927520752,
            9.321000099182129
          ]
        },
        {
          "atom_index": 2637,
          "name": "CB",
          "element": "C",
          "coord": [
            -1.0569000244140625,
            0.8065000176429749,
            9.483200073242188
          ]
        },
        {
          "atom_index": 2638,
          "name": "CG",
          "element": "C",
          "coord": [
            -1.0384999513626099,
            0.7401999831199646,
            9.621500015258789
          ]
        },
        {
          "atom_index": 2639,
          "name": "CD",
          "element": "C",
          "coord": [
            -0.8907999992370605,
            0.7179999947547913,
            9.618300437927246
          ]
        }
      ]
    },
    {
      "id": "B:145",
      "chain": "B",
      "resseq": 145,
      "icode": "",
      "resname": "PRO",
      "hetflag": " ",
      "sasa": 0.0,
      "atoms": [
        {
          "atom_index": 2640,
          "name": "N",
          "element": "N",
          "coord": [
            -0.9452999830245972,
            0.8521999716758728,
            9.18239974975586
          ]
        },
        {
          "atom_index": 2641,
          "name": "CA",
          "element": "C",
          "coord": [
            -0.8712999820709229,
            0.9370999932289124,
            9.08810043334961
          ]
        },
        {
          "atom_index": 2642,
          "name": "C",
          "element": "C",
          "coord": [
            -0.824999988079071,
            1.059399962425232,
            9.168800354003906
          ]
        },
        {
          "atom_index": 2643,
          "name": "O",
          "element": "O",
          "coord": [
            -0.9071999788284302,
            1.1296000480651855,
            9.227800369262695
          ]
        },
        {
          "atom_index": 2644,
          "name": "CB",
          "element": "C",
          "coord": [
            -0.9781000018119812,
            0.9722999930381775,
            8.98490047454834
          ]
        },
        {
          "atom_index": 2645,
          "name": "CG",
          "element": "C",
          "coord": [
            -1.0652999877929688,
            0.8471999764442444,
            8.985699653625488
          ]
        },
        {
          "atom_index": 2646,
          "name": "CD",
          "element": "C",
          "coord": [
            -1.082800030708313,
            0.8305000066757202,
            9.134599685668945
          ]
        }
      ]
    },
    {
      "id": "B:146",
      "chain": "B",
      "resseq": 146,
      "icode": "",
      "resname": "PRO",
      "hetflag": " ",
      "sasa": 0.06453092396259308,
      "atoms": [
        {
          "atom_index": 2647,
          "name": "N",
          "element": "N",
          "coord": [
            -0.6934000253677368,
            1.0867999792099,
            9.171299934387207
          ]
        },
        {
          "atom_index": 2648,
          "name": "CA",
          "element": "C",
          "coord": [
            -0.6384999752044678,
            1.2000999450683594,
            9.246399879455566
          ]
        },
        {
          "atom_index": 2649,
          "name": "C",
          "element": "C",
          "coord": [
            -0.7087000012397766,
            1.3336000442504883,
            9.2253999710083
          ]
        },
        {
          "atom_index": 2650,
          "name": "O",
          "element": "O",
          "coord": [
            -0.7493000030517578,
            1.367900013923645,
            9.114100456237793
          ]
        },
        {
          "atom_index": 2651,
          "name": "CB",
          "element": "C",
          "coord": [
            -0.49309998750686646,
            1.2015000581741333,
            9.201899528503418
          ]
        },
        {
          "atom_index": 2652,
          "name": "CG",
          "element": "C",
          "coord": [
            -0.4659999907016754,
            1.0536999702453613,
            9.183500289916992
          ]
        },
        {
          "atom_index": 2653,
          "name": "CD",
          "element": "C",
          "coord": [
            -0.5852000117301941,
            1.0184999704360962,
            9.098400115966797
          ]
        }
      ]
    },
    {
      "id": "B:147",
      "chain": "B",
      "resseq": 147,
      "icode": "",
      "resname": "GLU",
      "hetflag": " ",
      "sasa": 3.058396339416504,
      "atoms": [
        {
          "atom_index": 2654,
          "name": "N",
          "element": "N",
          "coord": [
            -0.724399983882904,
            1.4076999425888062,
            9.334600448608398
          ]
        },
        {
          "atom_index": 2655,
          "name": "CA",
          "element": "C",
          "coord": [
            -0.7888000011444092,
            1.5383000373840332,
            9.330100059509277
          ]
        },
        {
          "atom_index": 2656,
          "name": "C",
          "element": "C",
          "coord": [
            -0.9265000224113464,
            1.528499960899353,
            9.264699935913086
          ]
        },
        {
          "atom_index": 2657,
          "name": "O",
          "element": "O",
          "coord": [
            -0.9505000114440918,
            1.5858999490737915,
            9.159199714660645
          ]
        },
        {
          "atom_index": 2658,
          "name": "CB",
          "element": "C",
          "coord": [
            -0.6991000175476074,
            1.6348999738693237,
            9.252599716186523
          ]
        },
        {
          "atom_index": 2659,
          "name": "CG",
          "element": "C",
          "coord": [
            -0.5586000084877014,
            1.646399974822998,
            9.312100410461426
          ]
        },
        {
          "atom_index": 2660,
          "name": "CD",
          "element": "C",
          "coord": [
            -0.4593000113964081,
            1.710800051689148,
            9.217100143432617
          ]
        },
        {
          "atom_index": 2661,
          "name": "OE1",
          "element": "O",
          "coord": [
            -0.43779999017715454,
            1.6547000408172607,
            9.107000350952148
          ]
        },
        {
          "atom_index": 2662,
          "name": "OE2",
          "element": "O",
          "coord": [
            -0.4027000069618225,
            1.8169000148773193,
            9.252300262451172
          ]
        }
      ]
    },
    {
      "id": "B:148",
      "chain": "B",
      "resseq": 148,
      "icode": "",
      "resname": "THR",
      "hetflag": " ",
      "sasa": 0.0,
      "atoms": [
        {
          "atom_index": 2663,
          "name": "N",
          "element": "N",
          "coord": [
            -1.0161000490188599,
            1.4538999795913696,
            9.327899932861328
          ]
        },
        {
          "atom_index": 2664,
          "name": "CA",
          "element": "C",
          "coord": [
            -1.1517000198364258,
            1.4365999698638916,
            9.277299880981445
          ]
        },
        {
          "atom_index": 2665,
          "name": "C",
          "element": "C",
          "coord": [
            -1.2461999654769897,
            1.4473999738693237,
            9.39579963684082
          ]
        },
        {
          "atom_index": 2666,
          "name": "O",
          "element": "O",
          "coord": [
            -1.2340999841690063,
            1.3716000318527222,
            9.491399765014648
          ]
        },
        {
          "atom_index": 2667,
          "name": "CB",
          "element": "C",
          "coord": [
            -1.1686999797821045,
            1.2984999418258667,
            9.211099624633789
          ]
        },
        {
          "atom_index": 2668,
          "name": "OG1",
          "element": "O",
          "coord": [
            -1.0743000507354736,
            1.284999966621399,
            9.103599548339844
          ]
        },
        {
          "atom_index": 2669,
          "name": "CG2",
          "element": "C",
          "coord": [
            -1.309999942779541,
            1.2825000286102295,
            9.156299591064453
          ]
        }
      ]
    },
    {
      "id": "B:149",
      "chain": "B",
      "resseq": 149,
      "icode": "",
      "resname": "PRO",
      "hetflag": " ",
      "sasa": 0.0,
      "atoms": [
        {
          "atom_index": 2670,
          "name": "N",
          "element": "N",
          "coord": [
            -1.340499997138977,
            1.5430999994277954,
            9.39210033416748
          ]
        },
        {
          "atom_index": 2671,
          "name": "CA",
          "element": "C",
          "coord": [
            -1.4371000528335571,
            1.563599944114685,
            9.500800132751465
          ]
        },
        {
          "atom_index": 2672,
          "name": "C",
          "element": "C",
          "coord": [
            -1.5407999753952026,
            1.4524999856948853,
            9.51159954071045
          ]
        },
        {
          "atom_index": 2673,
          "name": "O",
          "element": "O",
          "coord": [
            -1.55239999294281,
            1.3688000440597534,
            9.422599792480469
          ]
        },
        {
          "atom_index": 2674,
          "name": "CB",
          "element": "C",
          "coord": [
            -1.5003999471664429,
            1.6966999769210815,
            9.463199615478516
          ]
        },
        {
          "atom_index": 2675,
          "name": "CG",
          "element": "C",
          "coord": [
            -1.5062999725341797,
            1.684999942779541,
            9.31309986114502
          ]
        },
        {
          "atom_index": 2676,
          "name": "CD",
          "element": "C",
          "coord": [
            -1.3626999855041504,
            1.643399953842163,
            9.286199569702148
          ]
        }
      ]
    },
    {
      "id": "B:150",
      "chain": "B",
      "resseq": 150,
      "icode": "",
      "resname": "MET",
      "hetflag": " ",
      "sasa": 0.0,
      "atoms": [
        {
          "atom_index": 2677,
          "name": "N",
          "element": "N",
          "coord": [
            -1.614799976348877,
            1.4529000520706177,
            9.622300148010254
          ]
        },
        {
          "atom_index": 2678,
          "name": "CA",
          "element": "C",
          "coord": [
            -1.720900058746338,
            1.3559999465942383,
            9.647500038146973
          ]
        },
        {
          "atom_index": 2679,
          "name": "C",
          "element": "C",
          "coord": [
            -1.6819000244140625,
            1.215399980545044,
            9.604100227355957
          ]
        },
        {
          "atom_index": 2680,
          "name": "O",
          "element": "O",
          "coord": [
            -1.7470999956130981,
            1.1536999940872192,
            9.518400192260742
          ]
        },
        {
          "atom_index": 2681,
          "name": "CB",
          "element": "C",
          "coord": [
            -1.8473000526428223,
            1.4019999504089355,
            9.575200080871582
          ]
        },
        {
          "atom_index": 2682,
          "name": "CG",
          "element": "C",
          "coord": [
            -1.8984999656677246,
            1.5356999635696411,
            9.627799987792969
          ]
        },
        {
          "atom_index": 2683,
          "name": "SD",
          "element": "S",
          "coord": [
            -2.014899969100952,
            1.6162999868392944,
            9.518400192260742
          ]
        },
        {
          "atom_index": 2684,
          "name": "CE",
          "element": "C",
          "coord": [
            -2.1331000328063965,
            1.4837000370025635,
            9.494199752807617
          ]
        }
      ]
    },
    {
      "id": "B:151",
      "chain": "B",
      "resseq": 151,
      "icode": "",
      "resname": "THR",
      "hetflag": " ",
      "sasa": 0.0,
      "atoms": [
        {
          "atom_index": 2685,
          "name": "N",
          "element": "N",
          "coord": [
            -1.5743999481201172,
            1.1657999753952026,
            9.664999961853027
          ]
        },
        {
          "atom_index": 2686,
          "name": "CA",
          "element": "C",
          "coord": [
            -1.5216000080108643,
            1.0334999561309814,
            9.63599967956543
          ]
        },
        {
          "atom_index": 2687,
          "name": "C",
          "element": "C",
          "coord": [
            -1.6229000091552734,
            0.925599992275238,
            9.674200057983398
          ]
        },
        {
          "atom_index": 2688,
          "name": "O",
          "element": "O",
          "coord": [
            -1.6200000047683716,
            0.8141000270843506,
            9.622900009155273
          ]
        },
        {
          "atom_index": 2689,
          "name": "CB",
          "element": "C",
          "coord": [
            -1.391800045967102,
            1.0119999647140503,
            9.713199615478516
          ]
        },
        {
          "atom_index": 2690,
          "name": "OG1",
          "element": "O",
          "coord": [
            -1.4186999797821045,
            1.0190999507904053,
            9.853599548339844
          ]
        },
        {
          "atom_index": 2691,
          "name": "CG2",
          "element": "C",
          "coord": [
            -1.2906999588012695,
            1.1207000017166138,
            9.677200317382812
          ]
        }
      ]
    },
    {
      "id": "B:152",
      "chain": "B",
      "resseq": 152,
      "icode": "",
      "resname": "SER",
      "hetflag": " ",
      "sasa": 0.0,
      "atoms": [
        {
          "atom_index": 2692,
          "name": "N",
          "element": "N",
          "coord": [
            -1.7137000560760498,
            0.9616000056266785,
            9.763999938964844
          ]
        },
        {
          "atom_index": 2693,
          "name": "CA",
          "element": "C",
          "coord": [
            -1.8180999755859375,
            0.8719000220298767,
            9.810999870300293
          ]
        },
        {
          "atom_index": 2694,
          "name": "C",
          "element": "C",
          "coord": [
            -1.9217000007629395,
            0.8447999954223633,
            9.701700210571289
          ]
        },
        {
          "atom_index": 2695,
          "name": "O",
          "element": "O",
          "coord": [
            -1.9977999925613403,
            0.7486000061035156,
            9.710399627685547
          ]
        },
        {
          "atom_index": 2696,
          "name": "CB",
          "element": "C",
          "coord": [
            -1.8863999843597412,
            0.933899998664856,
            9.93239974975586
          ]
        },
        {
          "atom_index": 2697,
          "name": "OG",
          "element": "O",
          "coord": [
            -1.7890000343322754,
            0.9778000116348267,
            10.025500297546387
          ]
        }
      ]
    },
    {
      "id": "B:153",
      "chain": "B",
      "resseq": 153,
      "icode": "",
      "resname": "HIS",
      "hetflag": " ",
      "sasa": 0.0,
      "atoms": [
        {
          "atom_index": 2698,
          "name": "N",
          "element": "N",
          "coord": [
            -1.9246000051498413,
            0.9298999905586243,
            9.598999977111816
          ]
        },
        {
          "atom_index": 2699,
          "name": "CA",
          "element": "C",
          "coord": [
            -2.0190000534057617,
            0.9126999974250793,
            9.488900184631348
          ]
        },
        {
          "atom_index": 2700,
          "name": "C",
          "element": "C",
          "coord": [
            -1.9603999853134155,
            0.829200029373169,
            9.37660026550293
          ]
        },
        {
          "atom_index": 2701,
          "name": "O",
          "element": "O",
          "coord": [
            -2.0322000980377197,
            0.7786999940872192,
            9.290499687194824
          ]
        },
        {
          "atom_index": 2702,
          "name": "CB",
          "element": "C",
          "coord": [
            -2.0624001026153564,
            1.0484000444412231,
            9.433899879455566
          ]
        },
        {
          "atom_index": 2703,
          "name": "CG",
          "element": "C",
          "coord": [
            -2.1431000232696533,
            1.12909996509552,
            9.529999732971191
          ]
        },
        {
          "atom_index": 2704,
          "name": "ND1",
          "element": "N",
          "coord": [
            -2.0924999713897705,
            1.1747000217437744,
            9.649800300598145
          ]
        },
        {
          "atom_index": 2705,
          "name": "CD2",
          "element": "C",
          "coord": [
            -2.2709999084472656,
            1.1727999448776245,
            9.524200439453125
          ]
        },
        {
          "atom_index": 2706,
          "name": "CE1",
          "element": "C",
          "coord": [
            -2.1856000423431396,
            1.2431999444961548,
            9.713600158691406
          ]
        },
        {
          "atom_index": 2707,
          "name": "NE2",
          "element": "N",
          "coord": [
            -2.2950000762939453,
            1.2436000108718872,
            9.63949966430664
          ]
        }
      ]
    },
    {
      "id": "B:154",
      "chain": "B",
      "resseq": 154,
      "icode": "",
      "resname": "ILE",
      "hetflag": " ",
      "sasa": 0.0,
      "atoms": [
        {
          "atom_index": 2708,
          "name": "N",
          "element": "N",
          "coord": [
            -1.8289999961853027,
            0.8141999840736389,
            9.378800392150879
          ]
        },
        {
          "atom_index": 2709,
          "name": "CA",
          "element": "C",
          "coord": [
            -1.760599970817566,
            0.7372000217437744,
            9.276900291442871
          ]
        },
        {
          "atom_index": 2710,
          "name": "C",
          "element": "C",
          "coord": [
            -1.7853000164031982,
            0.5896000266075134,
            9.295999526977539
          ]
        },
        {
          "atom_index": 2711,
          "name": "O",
          "element": "O",
          "coord": [
            -1.7747999429702759,
            0.5386999845504761,
            9.406800270080566
          ]
        },
        {
          "atom_index": 2712,
          "name": "CB",
          "element": "C",
          "coord": [
            -1.6088000535964966,
            0.7621999979019165,
            9.282099723815918
          ]
        },
        {
          "atom_index": 2713,
          "name": "CG1",
          "element": "C",
          "coord": [
            -1.5794999599456787,
            0.9096999764442444,
            9.252699851989746
          ]
        },
        {
          "atom_index": 2714,
          "name": "CG2",
          "element": "C",
          "coord": [
            -1.538100004196167,
            0.6718000173568726,
            9.183600425720215
          ]
        },
        {
          "atom_index": 2715,
          "name": "CD1",
          "element": "C",
          "coord": [
            -1.434999942779541,
            0.9459999799728394,
            9.272199630737305
          ]
        }
      ]
    },
    {
      "id": "B:155",
      "chain": "B",
      "resseq": 155,
      "icode": "",
      "resname": "ARG",
      "hetflag": " ",
      "sasa": 0.0,
      "atoms": [
        {
          "atom_index": 2716,
          "name": "N",
          "element": "N",
          "coord": [
            -1.819700002670288,
            0.5227000117301941,
            9.186599731445312
          ]
        },
        {
          "atom_index": 2717,
          "name": "CA",
          "element": "C",
          "coord": [
            -1.843500018119812,
            0.3790000081062317,
            9.182999610900879
          ]
        },
        {
          "atom_index": 2718,
          "name": "C",
          "element": "C",
          "coord": [
            -1.7317999601364136,
            0.3174999952316284,
            9.101099967956543
          ]
        },
        {
          "atom_index": 2719,
          "name": "O",
          "element": "O",
          "coord": [
            -1.6770000457763672,
            0.3817000091075897,
            9.010700225830078
          ]
        },
        {
          "atom_index": 2720,
          "name": "CB",
          "element": "C",
          "coord": [
            -1.9793000221252441,
            0.34709998965263367,
            9.118300437927246
          ]
        },
        {
          "atom_index": 2721,
          "name": "CG",
          "element": "C",
          "coord": [
            -2.0947999954223633,
            0.33559998869895935,
            9.218099594116211
          ]
        },
        {
          "atom_index": 2722,
          "name": "CD",
          "element": "C",
          "coord": [
            -2.0894999504089355,
            0.4490000009536743,
            9.318099975585938
          ]
        },
        {
          "atom_index": 2723,
          "name": "NE",
          "element": "N",
          "coord": [
            -2.2019999027252197,
            0.4521999955177307,
            9.411100387573242
          ]
        },
        {
          "atom_index": 2724,
          "name": "CZ",
          "element": "C",
          "coord": [
            -2.213099956512451,
            0.5422000288963318,
            9.508500099182129
          ]
        },
        {
          "atom_index": 2725,
          "name": "NH1",
          "element": "N",
          "coord": [
            -2.1182000637054443,
            0.6338000297546387,
            9.523799896240234
          ]
        },
        {
          "atom_index": 2726,
          "name": "NH2",
          "element": "N",
          "coord": [
            -2.31850004196167,
            0.5422000288963318,
            9.589200019836426
          ]
        }
      ]
    },
    {
      "id": "B:156",
      "chain": "B",
      "resseq": 156,
      "icode": "",
      "resname": "TYR",
      "hetflag": " ",
      "sasa": 0.0,
      "atoms": [
        {
          "atom_index": 2727,
          "name": "N",
          "element": "N",
          "coord": [
            -1.6965999603271484,
            0.19359999895095825,
            9.132399559020996
          ]
        },
        {
          "atom_index": 2728,
          "name": "CA",
          "element": "C",
          "coord": [
            -1.589900016784668,
            0.12919999659061432,
            9.059200286865234
          ]
        },
        {
          "atom_index": 2729,
          "name": "C",
          "element": "C",
          "coord": [
            -1.6256999969482422,
            -0.002199999988079071,
            8.993300437927246
          ]
        },
        {
          "atom_index": 2730,
          "name": "O",
          "element": "O",
          "coord": [
            -1.72160005569458,
            -0.06989999860525131,
            9.029800415039062
          ]
        },
        {
          "atom_index": 2731,
          "name": "CB",
          "element": "C",
          "coord": [
            -1.4680999517440796,
            0.10689999908208847,
            9.149200439453125
          ]
        },
        {
          "atom_index": 2732,
          "name": "CG",
          "element": "C",
          "coord": [
            -1.4151999950408936,
            0.23229999840259552,
            9.214599609375
          ]
        },
        {
          "atom_index": 2733,
          "name": "CD1",
          "element": "C",
          "coord": [
            -1.4804999828338623,
            0.28940001130104065,
            9.32409954071045
          ]
        },
        {
          "atom_index": 2734,
          "name": "CD2",
          "element": "C",
          "coord": [
            -1.298200011253357,
            0.29260000586509705,
            9.168600082397461
          ]
        },
        {
          "atom_index": 2735,
          "name": "CE1",
          "element": "C",
          "coord": [
            -1.4293999671936035,
            0.4041999876499176,
            9.38700008392334
          ]
        },
        {
          "atom_index": 2736,
          "name": "CE2",
          "element": "C",
          "coord": [
            -1.246500015258789,
            0.40709999203681946,
            9.230199813842773
          ]
        },
        {
          "atom_index": 2737,
          "name": "CZ",
          "element": "C",
          "coord": [
            -1.311900019645691,
            0.46230000257492065,
            9.339200019836426
          ]
        },
        {
          "atom_index": 2738,
          "name": "OH",
          "element": "O",
          "coord": [
            -1.2589999437332153,
            0.5741000175476074,
            9.400500297546387
          ]
        }
      ]
    },
    {
      "id": "B:157",
      "chain": "B",
      "resseq": 157,
      "icode": "",
      "resname": "GLU",
      "hetflag": " ",
      "sasa": 0.0,
      "atoms": [
        {
          "atom_index": 2739,
          "name": "N",
          "element": "N",
          "coord": [
            -1.545799970626831,
            -0.03530000150203705,
            8.893199920654297
          ]
        },
        {
          "atom_index": 2740,
          "name": "CA",
          "element": "C",
          "coord": [
            -1.558500051498413,
            -0.1589999943971634,
            8.819999694824219
          ]
        },
        {
          "atom_index": 2741,
          "name": "C",
          "element": "C",
          "coord": [
            -1.417199969291687,
            -0.21780000627040863,
            8.809599876403809
          ]
        },
        {
          "atom_index": 2742,
          "name": "O",
          "element": "O",
          "coord": [
            -1.3229999542236328,
            -0.15360000729560852,
            8.760000228881836
          ]
        },
        {
          "atom_index": 2743,
          "name": "CB",
          "element": "C",
          "coord": [
            -1.6188000440597534,
            -0.13449999690055847,
            8.68220043182373
          ]
        },
        {
          "atom_index": 2744,
          "name": "CG",
          "element": "C",
          "coord": [
            -1.638800024986267,
            -0.26170000433921814,
            8.604700088500977
          ]
        },
        {
          "atom_index": 2745,
          "name": "CD",
          "element": "C",
          "coord": [
            -1.7235000133514404,
            -0.241799995303154,
            8.481200218200684
          ]
        },
        {
          "atom_index": 2746,
          "name": "OE1",
          "element": "O",
          "coord": [
            -1.8428000211715698,
            -0.20720000565052032,
            8.495699882507324
          ]
        },
        {
          "atom_index": 2747,
          "name": "OE2",
          "element": "O",
          "coord": [
            -1.670799970626831,
            -0.26030001044273376,
            8.369600296020508
          ]
        }
      ]
    },
    {
      "id": "B:158",
      "chain": "B",
      "resseq": 158,
      "icode": "",
      "resname": "VAL",
      "hetflag": " ",
      "sasa": 0.0,
      "atoms": [
        {
          "atom_index": 2748,
          "name": "N",
          "element": "N",
          "coord": [
            -1.4038000106811523,
            -0.3393999934196472,
            8.860899925231934
          ]
        },
        {
          "atom_index": 2749,
          "name": "CA",
          "element": "C",
          "coord": [
            -1.2783000469207764,
            -0.4108999967575073,
            8.862199783325195
          ]
        },
        {
          "atom_index": 2750,
          "name": "C",
          "element": "C",
          "coord": [
            -1.2742999792099,
            -0.5156999826431274,
            8.75409984588623
          ]
        },
        {
          "atom_index": 2751,
          "name": "O",
          "element": "O",
          "coord": [
            -1.371399998664856,
            -0.5874000191688538,
            8.7322998046875
          ]
        },
        {
          "atom_index": 2752,
          "name": "CB",
          "element": "C",
          "coord": [
            -1.2587000131607056,
            -0.47870001196861267,
            8.994799613952637
          ]
        },
        {
          "atom_index": 2753,
          "name": "CG1",
          "element": "C",
          "coord": [
            -1.1302000284194946,
            -0.5620999932289124,
            8.9931001663208
          ]
        },
        {
          "atom_index": 2754,
          "name": "CG2",
          "element": "C",
          "coord": [
            -1.2555999755859375,
            -0.3732999861240387,
            9.102999687194824
          ]
        }
      ]
    },
    {
      "id": "B:159",
      "chain": "B",
      "resseq": 159,
      "icode": "",
      "resname": "ASP",
      "hetflag": " ",
      "sasa": 0.0,
      "atoms": [
        {
          "atom_index": 2755,
          "name": "N",
          "element": "N",
          "coord": [
            -1.1617000102996826,
            -0.5246999859809875,
            8.685400009155273
          ]
        },
        {
          "atom_index": 2756,
          "name": "CA",
          "element": "C",
          "coord": [
            -1.1512000560760498,
            -0.6229000091552734,
            8.579999923706055
          ]
        },
        {
          "atom_index": 2757,
          "name": "C",
          "element": "C",
          "coord": [
            -1.0621000528335571,
            -0.7372000217437744,
            8.624600410461426
          ]
        },
        {
          "atom_index": 2758,
          "name": "O",
          "element": "O",
          "coord": [
            -0.9553999900817871,
            -0.7160999774932861,
            8.683500289916992
          ]
        },
        {
          "atom_index": 2759,
          "name": "CB",
          "element": "C",
          "coord": [
            -1.0990999937057495,
            -0.5569999814033508,
            8.45110034942627
          ]
        },
        {
          "atom_index": 2760,
          "name": "CG",
          "element": "C",
          "coord": [
            -1.100600004196167,
            -0.651199996471405,
            8.332599639892578
          ]
        },
        {
          "atom_index": 2761,
          "name": "OD1",
          "element": "O",
          "coord": [
            -1.0053000450134277,
            -0.7303000092506409,
            8.316800117492676
          ]
        },
        {
          "atom_index": 2762,
          "name": "OD2",
          "element": "O",
          "coord": [
            -1.1988999843597412,
            -0.6478999853134155,
            8.255499839782715
          ]
        }
      ]
    },
    {
      "id": "B:160",
      "chain": "B",
      "resseq": 160,
      "icode": "",
      "resname": "VAL",
      "hetflag": " ",
      "sasa": 0.0,
      "atoms": [
        {
          "atom_index": 2763,
          "name": "N",
          "element": "N",
          "coord": [
            -1.1095000505447388,
            -0.8587999939918518,
            8.600000381469727
          ]
        },
        {
          "atom_index": 2764,
          "name": "CA",
          "element": "C",
          "coord": [
            -1.0339000225067139,
            -0.9760000109672546,
            8.636500358581543
          ]
        },
        {
          "atom_index": 2765,
          "name": "C",
          "element": "C",
          "coord": [
            -1.018399953842163,
            -1.065600037574768,
            8.516599655151367
          ]
        },
        {
          "atom_index": 2766,
          "name": "O",
          "element": "O",
          "coord": [
            -1.1131000518798828,
            -1.1312999725341797,
            8.472800254821777
          ]
        },
        {
          "atom_index": 2767,
          "name": "CB",
          "element": "C",
          "coord": [
            -1.0994999408721924,
            -1.054900050163269,
            8.752699851989746
          ]
        },
        {
          "atom_index": 2768,
          "name": "CG1",
          "element": "C",
          "coord": [
            -1.1124000549316406,
            -0.9657999873161316,
            8.87440013885498
          ]
        },
        {
          "atom_index": 2769,
          "name": "CG2",
          "element": "C",
          "coord": [
            -1.2339999675750732,
            -1.107100009918213,
            8.711600303649902
          ]
        }
      ]
    },
    {
      "id": "B:161",
      "chain": "B",
      "resseq": 161,
      "icode": "",
      "resname": "SER",
      "hetflag": " ",
      "sasa": 0.0,
      "atoms": [
        {
          "atom_index": 2770,
          "name": "N",
          "element": "N",
          "coord": [
            -0.8966000080108643,
            -1.065999984741211,
            8.463399887084961
          ]
        },
        {
          "atom_index": 2771,
          "name": "CA",
          "element": "C",
          "coord": [
            -0.8628000020980835,
            -1.1473000049591064,
            8.347800254821777
          ]
        },
        {
          "atom_index": 2772,
          "name": "C",
          "element": "C",
          "coord": [
            -0.7506999969482422,
            -1.2447999715805054,
            8.38230037689209
          ]
        },
        {
          "atom_index": 2773,
          "name": "O",
          "element": "O",
          "coord": [
            -0.6733999848365784,
            -1.2230000495910645,
            8.475199699401855
          ]
        },
        {
          "atom_index": 2774,
          "name": "CB",
          "element": "C",
          "coord": [
            -0.8187999725341797,
            -1.0576000213623047,
            8.231900215148926
          ]
        },
        {
          "atom_index": 2775,
          "name": "OG",
          "element": "O",
          "coord": [
            -0.9205999970436096,
            -0.9653000235557556,
            8.196700096130371
          ]
        }
      ]
    },
    {
      "id": "B:162",
      "chain": "B",
      "resseq": 162,
      "icode": "",
      "resname": "ALA",
      "hetflag": " ",
      "sasa": 0.0,
      "atoms": [
        {
          "atom_index": 2776,
          "name": "N",
          "element": "N",
          "coord": [
            -0.7440999746322632,
            -1.3530000448226929,
            8.306099891662598
          ]
        },
        {
          "atom_index": 2777,
          "name": "CA",
          "element": "C",
          "coord": [
            -0.642300009727478,
            -1.4556000232696533,
            8.323800086975098
          ]
        },
        {
          "atom_index": 2778,
          "name": "C",
          "element": "C",
          "coord": [
            -0.6133999824523926,
            -1.5153000354766846,
            8.186599731445312
          ]
        },
        {
          "atom_index": 2779,
          "name": "O",
          "element": "O",
          "coord": [
            -0.699999988079071,
            -1.5139000415802002,
            8.098999977111816
          ]
        },
        {
          "atom_index": 2780,
          "name": "CB",
          "element": "C",
          "coord": [
            -0.692300021648407,
            -1.563599944114685,
            8.417799949645996
          ]
        }
      ]
    },
    {
      "id": "B:163",
      "chain": "B",
      "resseq": 163,
      "icode": "",
      "resname": "GLY",
      "hetflag": " ",
      "sasa": 0.09679638594388962,
      "atoms": [
        {
          "atom_index": 2781,
          "name": "N",
          "element": "N",
          "coord": [
            -0.4927000105381012,
            -1.5678000450134277,
            8.167699813842773
          ]
        },
        {
          "atom_index": 2782,
          "name": "CA",
          "element": "C",
          "coord": [
            -0.45730000734329224,
            -1.6270999908447266,
            8.039799690246582
          ]
        },
        {
          "atom_index": 2783,
          "name": "C",
          "element": "C",
          "coord": [
            -0.415800005197525,
            -1.7726999521255493,
            8.050800323486328
          ]
        },
        {
          "atom_index": 2784,
          "name": "O",
          "element": "O",
          "coord": [
            -0.4860000014305115,
            -1.8595000505447388,
            7.993800163269043
          ]
        }
      ]
    },
    {
      "id": "B:165",
      "chain": "B",
      "resseq": 165,
      "icode": "",
      "resname": "GLY",
      "hetflag": " ",
      "sasa": 4.439015865325928,
      "atoms": [
        {
          "atom_index": 2785,
          "name": "N",
          "element": "N",
          "coord": [
            -0.37790000438690186,
            -2.0673999786376953,
            7.837600231170654
          ]
        },
        {
          "atom_index": 2786,
          "name": "CA",
          "element": "C",
          "coord": [
            -0.4726000130176544,
            -2.0980000495910645,
            7.726200103759766
          ]
        },
        {
          "atom_index": 2787,
          "name": "C",
          "element": "C",
          "coord": [
            -0.5792999863624573,
            -1.9912999868392944,
            7.712900161743164
          ]
        },
        {
          "atom_index": 2788,
          "name": "O",
          "element": "O",
          "coord": [
            -0.5652999877929688,
            -1.8828999996185303,
            7.768599987030029
          ]
        }
      ]
    },
    {
      "id": "B:166",
      "chain": "B",
      "resseq": 166,
      "icode": "",
      "resname": "ALA",
      "hetflag": " ",
      "sasa": 6.806171417236328,
      "atoms": [
        {
          "atom_index": 2789,
          "name": "N",
          "element": "N",
          "coord": [
            -0.685699999332428,
            -2.021899938583374,
            7.638700008392334
          ]
        },
        {
          "atom_index": 2790,
          "name": "CA",
          "element": "C",
          "coord": [
            -0.796500027179718,
            -1.9286999702453613,
            7.618899822235107
          ]
        },
        {
          "atom_index": 2791,
          "name": "C",
          "element": "C",
          "coord": [
            -0.8319000005722046,
            -1.8666000366210938,
            7.7519001960754395
          ]
        },
        {
          "atom_index": 2792,
          "name": "O",
          "element": "O",
          "coord": [
            -0.8988000154495239,
            -1.9287999868392944,
            7.8343000411987305
          ]
        },
        {
          "atom_index": 2793,
          "name": "CB",
          "element": "C",
          "coord": [
            -0.9169999957084656,
            -2.0013999938964844,
            7.563499927520752
          ]
        }
      ]
    },
    {
      "id": "B:167",
      "chain": "B",
      "resseq": 167,
      "icode": "",
      "resname": "GLY",
      "hetflag": " ",
      "sasa": 0.0,
      "atoms": [
        {
          "atom_index": 2794,
          "name": "N",
          "element": "N",
          "coord": [
            -0.7865999937057495,
            -1.7436000108718872,
            7.772500038146973
          ]
        },
        {
          "atom_index": 2795,
          "name": "CA",
          "element": "C",
          "coord": [
            -0.8131999969482422,
            -1.6756999492645264,
            7.897500038146973
          ]
        },
        {
          "atom_index": 2796,
          "name": "C",
          "element": "C",
          "coord": [
            -0.9603999853134155,
            -1.6540000438690186,
            7.922399997711182
          ]
        },
        {
          "atom_index": 2797,
          "name": "O",
          "element": "O",
          "coord": [
            -1.0463999509811401,
            -1.7165000438690186,
            7.860599994659424
          ]
        }
      ]
    },
    {
      "id": "B:168",
      "chain": "B",
      "resseq": 168,
      "icode": "",
      "resname": "SER",
      "hetflag": " ",
      "sasa": 0.2522388696670532,
      "atoms": [
        {
          "atom_index": 2798,
          "name": "N",
          "element": "N",
          "coord": [
            -0.9897000193595886,
            -1.5643999576568604,
            8.015000343322754
          ]
        },
        {
          "atom_index": 2799,
          "name": "CA",
          "element": "C",
          "coord": [
            -1.1270999908447266,
            -1.5332000255584717,
            8.048299789428711
          ]
        },
        {
          "atom_index": 2800,
          "name": "C",
          "element": "C",
          "coord": [
            -1.1237000226974487,
            -1.4011000394821167,
            8.123700141906738
          ]
        },
        {
          "atom_index": 2801,
          "name": "O",
          "element": "O",
          "coord": [
            -1.0185999870300293,
            -1.3623000383377075,
            8.174699783325195
          ]
        },
        {
          "atom_index": 2802,
          "name": "CB",
          "element": "C",
          "coord": [
            -1.1850999593734741,
            -1.6444000005722046,
            8.136300086975098
          ]
        },
        {
          "atom_index": 2803,
          "name": "OG",
          "element": "O",
          "coord": [
            -1.32260000705719,
            -1.6233999729156494,
            8.16409969329834
          ]
        }
      ]
    },
    {
      "id": "B:169",
      "chain": "B",
      "resseq": 169,
      "icode": "",
      "resname": "VAL",
      "hetflag": " ",
      "sasa": 1.4379693269729614,
      "atoms": [
        {
          "atom_index": 2804,
          "name": "N",
          "element": "N",
          "coord": [
            -1.236299991607666,
            -1.3301000595092773,
            8.126399993896484
          ]
        },
        {
          "atom_index": 2805,
          "name": "CA",
          "element": "C",
          "coord": [
            -1.243499994277954,
            -1.2041000127792358,
            8.20009994506836
          ]
        },
        {
          "atom_index": 2806,
          "name": "C",
          "element": "C",
          "coord": [
            -1.3762999773025513,
            -1.2022000551223755,
            8.273900032043457
          ]
        },
        {
          "atom_index": 2807,
          "name": "O",
          "element": "O",
          "coord": [
            -1.4759999513626099,
            -1.257200002670288,
            8.226699829101562
          ]
        },
        {
          "atom_index": 2808,
          "name": "CB",
          "element": "C",
          "coord": [
            -1.2354999780654907,
            -1.0764000415802002,
            8.10830020904541
          ]
        },
        {
          "atom_index": 2809,
          "name": "CG1",
          "element": "C",
          "coord": [
            -1.1191999912261963,
            -1.0881999731063843,
            8.009300231933594
          ]
        },
        {
          "atom_index": 2810,
          "name": "CG2",
          "element": "C",
          "coord": [
            -1.3687000274658203,
            -1.0520999431610107,
            8.038100242614746
          ]
        }
      ]
    },
    {
      "id": "B:170",
      "chain": "B",
      "resseq": 170,
      "icode": "",
      "resname": "GLN",
      "hetflag": " ",
      "sasa": 0.6621270179748535,
      "atoms": [
        {
          "atom_index": 2811,
          "name": "N",
          "element": "N",
          "coord": [
            -1.3760000467300415,
            -1.139799952507019,
            8.390899658203125
          ]
        },
        {
          "atom_index": 2812,
          "name": "CA",
          "element": "C",
          "coord": [
            -1.4954999685287476,
            -1.128999948501587,
            8.472299575805664
          ]
        },
        {
          "atom_index": 2813,
          "name": "C",
          "element": "C",
          "coord": [
            -1.4996000528335571,
            -0.9887999892234802,
            8.532999992370605
          ]
        },
        {
          "atom_index": 2814,
          "name": "O",
          "element": "O",
          "coord": [
            -1.3961000442504883,
            -0.9226999878883362,
            8.543499946594238
          ]
        },
        {
          "atom_index": 2815,
          "name": "CB",
          "element": "C",
          "coord": [
            -1.4948999881744385,
            -1.2391999959945679,
            8.579700469970703
          ]
        },
        {
          "atom_index": 2816,
          "name": "CG",
          "element": "C",
          "coord": [
            -1.5145000219345093,
            -1.3812999725341797,
            8.521499633789062
          ]
        },
        {
          "atom_index": 2817,
          "name": "CD",
          "element": "C",
          "coord": [
            -1.5069999694824219,
            -1.4937000274658203,
            8.625499725341797
          ]
        },
        {
          "atom_index": 2818,
          "name": "OE1",
          "element": "O",
          "coord": [
            -1.547700047492981,
            -1.607300043106079,
            8.598799705505371
          ]
        },
        {
          "atom_index": 2819,
          "name": "NE2",
          "element": "N",
          "coord": [
            -1.4534000158309937,
            -1.4629000425338745,
            8.743200302124023
          ]
        }
      ]
    },
    {
      "id": "B:171",
      "chain": "B",
      "resseq": 171,
      "icode": "",
      "resname": "ARG",
      "hetflag": " ",
      "sasa": 0.47588327527046204,
      "atoms": [
        {
          "atom_index": 2820,
          "name": "N",
          "element": "N",
          "coord": [
            -1.6196000576019287,
            -0.9426000118255615,
            8.5693998336792
          ]
        },
        {
          "atom_index": 2821,
          "name": "CA",
          "element": "C",
          "coord": [
            -1.6377999782562256,
            -0.8090999722480774,
            8.627900123596191
          ]
        },
        {
          "atom_index": 2822,
          "name": "C",
          "element": "C",
          "coord": [
            -1.6907000541687012,
            -0.8072999715805054,
            8.771200180053711
          ]
        },
        {
          "atom_index": 2823,
          "name": "O",
          "element": "O",
          "coord": [
            -1.7705999612808228,
            -0.892799973487854,
            8.811400413513184
          ]
        },
        {
          "atom_index": 2824,
          "name": "CB",
          "element": "C",
          "coord": [
            -1.729599952697754,
            -0.7236999869346619,
            8.538800239562988
          ]
        },
        {
          "atom_index": 2825,
          "name": "CG",
          "element": "C",
          "coord": [
            -1.6683000326156616,
            -0.6899999976158142,
            8.404800415039062
          ]
        },
        {
          "atom_index": 2826,
          "name": "CD",
          "element": "C",
          "coord": [
            -1.5356999635696411,
            -0.616100013256073,
            8.423100471496582
          ]
        },
        {
          "atom_index": 2827,
          "name": "NE",
          "element": "N",
          "coord": [
            -1.4670000076293945,
            -0.5972999930381775,
            8.295900344848633
          ]
        },
        {
          "atom_index": 2828,
          "name": "CZ",
          "element": "C",
          "coord": [
            -1.5192999839782715,
            -0.5333999991416931,
            8.19159984588623
          ]
        },
        {
          "atom_index": 2829,
          "name": "NH1",
          "element": "N",
          "coord": [
            -1.6414999961853027,
            -0.4812999963760376,
            8.19849967956543
          ]
        },
        {
          "atom_index": 2830,
          "name": "NH2",
          "element": "N",
          "coord": [
            -1.4493999481201172,
            -0.521399974822998,
            8.080599784851074
          ]
        }
      ]
    },
    {
      "id": "B:172",
      "chain": "B",
      "resseq": 172,
      "icode": "",
      "resname": "VAL",
      "hetflag": " ",
      "sasa": 0.0,
      "atoms": [
        {
          "atom_index": 2831,
          "name": "N",
          "element": "N",
          "coord": [
            -1.645799994468689,
            -0.7081999778747559,
            8.847599983215332
          ]
        },
        {
          "atom_index": 2832,
          "name": "CA",
          "element": "C",
          "coord": [
            -1.6871999502182007,
            -0.6945000290870667,
            8.986200332641602
          ]
        },
        {
          "atom_index": 2833,
          "name": "C",
          "element": "C",
          "coord": [
            -1.7244999408721924,
            -0.550599992275238,
            9.021499633789062
          ]
        },
        {
          "atom_index": 2834,
          "name": "O",
          "element": "O",
          "coord": [
            -1.6394000053405762,
            -0.4611000120639801,
            9.024200439453125
          ]
        },
        {
          "atom_index": 2835,
          "name": "CB",
          "element": "C",
          "coord": [
            -1.576200008392334,
            -0.7434999942779541,
            9.0826997756958
          ]
        },
        {
          "atom_index": 2836,
          "name": "CG1",
          "element": "C",
          "coord": [
            -1.6241999864578247,
            -0.7330999970436096,
            9.226499557495117
          ]
        },
        {
          "atom_index": 2837,
          "name": "CG2",
          "element": "C",
          "coord": [
            -1.5379999876022339,
            -0.8867999911308289,
            9.050200462341309
          ]
        }
      ]
    },
    {
      "id": "B:173",
      "chain": "B",
      "resseq": 173,
      "icode": "",
      "resname": "GLU",
      "hetflag": " ",
      "sasa": 2.6177139282226562,
      "atoms": [
        {
          "atom_index": 2838,
          "name": "N",
          "element": "N",
          "coord": [
            -1.8533999919891357,
            -0.5306000113487244,
            9.048999786376953
          ]
        },
        {
          "atom_index": 2839,
          "name": "CA",
          "element": "C",
          "coord": [
            -1.9082000255584717,
            -0.4007999897003174,
            9.085599899291992
          ]
        },
        {
          "atom_index": 2840,
          "name": "C",
          "element": "C",
          "coord": [
            -1.8675999641418457,
            -0.3610999882221222,
            9.225700378417969
          ]
        },
        {
          "atom_index": 2841,
          "name": "O",
          "element": "O",
          "coord": [
            -1.8753000497817993,
            -0.4406999945640564,
            9.318300247192383
          ]
        },
        {
          "atom_index": 2842,
          "name": "CB",
          "element": "C",
          "coord": [
            -2.061300039291382,
            -0.4034000039100647,
            9.079700469970703
          ]
        },
        {
          "atom_index": 2843,
          "name": "CG",
          "element": "C",
          "coord": [
            -2.123199939727783,
            -0.3176000118255615,
            8.971199989318848
          ]
        },
        {
          "atom_index": 2844,
          "name": "CD",
          "element": "C",
          "coord": [
            -2.099600076675415,
            -0.3707999885082245,
            8.831399917602539
          ]
        },
        {
          "atom_index": 2845,
          "name": "OE1",
          "element": "O",
          "coord": [
            -1.982200026512146,
            -0.3939000070095062,
            8.793499946594238
          ]
        },
        {
          "atom_index": 2846,
          "name": "OE2",
          "element": "O",
          "coord": [
            -2.199899911880493,
            -0.38830000162124634,
            8.758700370788574
          ]
        }
      ]
    },
    {
      "id": "B:174",
      "chain": "B",
      "resseq": 174,
      "icode": "",
      "resname": "ILE",
      "hetflag": " ",
      "sasa": 0.0,
      "atoms": [
        {
          "atom_index": 2847,
          "name": "N",
          "element": "N",
          "coord": [
            -1.8250999450683594,
            -0.2370000034570694,
            9.24120044708252
          ]
        },
        {
          "atom_index": 2848,
          "name": "CA",
          "element": "C",
          "coord": [
            -1.7870999574661255,
            -0.18639999628067017,
            9.371500015258789
          ]
        },
        {
          "atom_index": 2849,
          "name": "C",
          "element": "C",
          "coord": [
            -1.875100016593933,
            -0.062300000339746475,
            9.386300086975098
          ]
        },
        {
          "atom_index": 2850,
          "name": "O",
          "element": "O",
          "coord": [
            -1.8630000352859497,
            0.03229999914765358,
            9.307900428771973
          ]
        },
        {
          "atom_index": 2851,
          "name": "CB",
          "element": "C",
          "coord": [
            -1.6385999917984009,
            -0.1451999992132187,
            9.374600410461426
          ]
        },
        {
          "atom_index": 2852,
          "name": "CG1",
          "element": "C",
          "coord": [
            -1.5506999492645264,
            -0.2551000118255615,
            9.31350040435791
          ]
        },
        {
          "atom_index": 2853,
          "name": "CG2",
          "element": "C",
          "coord": [
            -1.5959999561309814,
            -0.11909999698400497,
            9.517800331115723
          ]
        },
        {
          "atom_index": 2854,
          "name": "CD1",
          "element": "C",
          "coord": [
            -1.5472999811172485,
            -0.3846000134944916,
            9.390299797058105
          ]
        }
      ]
    },
    {
      "id": "B:175",
      "chain": "B",
      "resseq": 175,
      "icode": "",
      "resname": "LEU",
      "hetflag": " ",
      "sasa": 0.8066365718841553,
      "atoms": [
        {
          "atom_index": 2855,
          "name": "N",
          "element": "N",
          "coord": [
            -1.9642000198364258,
            -0.061900001019239426,
            9.485300064086914
          ]
        },
        {
          "atom_index": 2856,
          "name": "CA",
          "element": "C",
          "coord": [
            -2.053999900817871,
            0.05209999904036522,
            9.503600120544434
          ]
        },
        {
          "atom_index": 2857,
          "name": "C",
          "element": "C",
          "coord": [
            -2.0250000953674316,
            0.13860000669956207,
            9.625300407409668
          ]
        },
        {
          "atom_index": 2858,
          "name": "O",
          "element": "O",
          "coord": [
            -1.9393999576568604,
            0.10719999670982361,
            9.708600044250488
          ]
        },
        {
          "atom_index": 2859,
          "name": "CB",
          "element": "C",
          "coord": [
            -2.2002999782562256,
            0.006000000052154064,
            9.51360034942627
          ]
        },
        {
          "atom_index": 2860,
          "name": "CG",
          "element": "C",
          "coord": [
            -2.265899896621704,
            -0.08889999985694885,
            9.412799835205078
          ]
        },
        {
          "atom_index": 2861,
          "name": "CD1",
          "element": "C",
          "coord": [
            -2.246500015258789,
            -0.03689999878406525,
            9.270000457763672
          ]
        },
        {
          "atom_index": 2862,
          "name": "CD2",
          "element": "C",
          "coord": [
            -2.2058000564575195,
            -0.22840000689029694,
            9.428500175476074
          ]
        }
      ]
    },
    {
      "id": "B:176",
      "chain": "B",
      "resseq": 176,
      "icode": "",
      "resname": "GLU",
      "hetflag": " ",
      "sasa": 2.049440860748291,
      "atoms": [
        {
          "atom_index": 2863,
          "name": "N",
          "element": "N",
          "coord": [
            -2.099400043487549,
            0.24869999289512634,
            9.632200241088867
          ]
        },
        {
          "atom_index": 2864,
          "name": "CA",
          "element": "C",
          "coord": [
            -2.094899892807007,
            0.34450000524520874,
            9.741600036621094
          ]
        },
        {
          "atom_index": 2865,
          "name": "C",
          "element": "C",
          "coord": [
            -1.9594000577926636,
            0.40689998865127563,
            9.773500442504883
          ]
        },
        {
          "atom_index": 2866,
          "name": "O",
          "element": "O",
          "coord": [
            -1.9434000253677368,
            0.4731000065803528,
            9.876700401306152
          ]
        },
        {
          "atom_index": 2867,
          "name": "CB",
          "element": "C",
          "coord": [
            -2.155100107192993,
            0.27950000762939453,
            9.866499900817871
          ]
        },
        {
          "atom_index": 2868,
          "name": "CG",
          "element": "C",
          "coord": [
            -2.293800115585327,
            0.21940000355243683,
            9.840800285339355
          ]
        },
        {
          "atom_index": 2869,
          "name": "CD",
          "element": "C",
          "coord": [
            -2.351300001144409,
            0.1500999927520752,
            9.962200164794922
          ]
        },
        {
          "atom_index": 2870,
          "name": "OE1",
          "element": "O",
          "coord": [
            -2.2909998893737793,
            0.16300000250339508,
            10.070799827575684
          ]
        },
        {
          "atom_index": 2871,
          "name": "OE2",
          "element": "O",
          "coord": [
            -2.4565000534057617,
            0.08349999785423279,
            9.94890022277832
          ]
        }
      ]
    },
    {
      "id": "B:177",
      "chain": "B",
      "resseq": 177,
      "icode": "",
      "resname": "GLY",
      "hetflag": " ",
      "sasa": 0.0,
      "atoms": [
        {
          "atom_index": 2872,
          "name": "N",
          "element": "N",
          "coord": [
            -1.861899971961975,
            0.3856000006198883,
            9.685999870300293
          ]
        },
        {
          "atom_index": 2873,
          "name": "CA",
          "element": "C",
          "coord": [
            -1.732100009918213,
            0.44670000672340393,
            9.707099914550781
          ]
        },
        {
          "atom_index": 2874,
          "name": "C",
          "element": "C",
          "coord": [
            -1.6222000122070312,
            0.36730000376701355,
            9.773900032043457
          ]
        },
        {
          "atom_index": 2875,
          "name": "O",
          "element": "O",
          "coord": [
            -1.5204999446868896,
            0.4251999855041504,
            9.810600280761719
          ]
        }
      ]
    },
    {
      "id": "B:178",
      "chain": "B",
      "resseq": 178,
      "icode": "",
      "resname": "ARG",
      "hetflag": " ",
      "sasa": 0.0,
      "atoms": [
        {
          "atom_index": 2876,
          "name": "N",
          "element": "N",
          "coord": [
            -1.63919997215271,
            0.23669999837875366,
            9.790800094604492
          ]
        },
        {
          "atom_index": 2877,
          "name": "CA",
          "element": "C",
          "coord": [
            -1.533400058746338,
            0.1582999974489212,
            9.854100227355957
          ]
        },
        {
          "atom_index": 2878,
          "name": "C",
          "element": "C",
          "coord": [
            -1.4151999950408936,
            0.14090000092983246,
            9.758899688720703
          ]
        },
        {
          "atom_index": 2879,
          "name": "O",
          "element": "O",
          "coord": [
            -1.4329999685287476,
            0.10360000282526016,
            9.643099784851074
          ]
        },
        {
          "atom_index": 2880,
          "name": "CB",
          "element": "C",
          "coord": [
            -1.5855000019073486,
            0.0210999995470047,
            9.89840030670166
          ]
        },
        {
          "atom_index": 2881,
          "name": "CG",
          "element": "C",
          "coord": [
            -1.6826000213623047,
            0.025299999862909317,
            10.01550006866455
          ]
        },
        {
          "atom_index": 2882,
          "name": "CD",
          "element": "C",
          "coord": [
            -1.7098000049591064,
            -0.11559999734163284,
            10.068099975585938
          ]
        },
        {
          "atom_index": 2883,
          "name": "NE",
          "element": "N",
          "coord": [
            -1.7942999601364136,
            -0.11599999666213989,
            10.187600135803223
          ]
        },
        {
          "atom_index": 2884,
          "name": "CZ",
          "element": "C",
          "coord": [
            -1.9206000566482544,
            -0.07419999688863754,
            10.191499710083008
          ]
        },
        {
          "atom_index": 2885,
          "name": "NH1",
          "element": "N",
          "coord": [
            -1.9794000387191772,
            -0.027699999511241913,
            10.082200050354004
          ]
        },
        {
          "atom_index": 2886,
          "name": "NH2",
          "element": "N",
          "coord": [
            -1.9886000156402588,
            -0.07880000025033951,
            10.305299758911133
          ]
        }
      ]
    },
    {
      "id": "B:179",
      "chain": "B",
      "resseq": 179,
      "icode": "",
      "resname": "THR",
      "hetflag": " ",
      "sasa": 0.0,
      "atoms": [
        {
          "atom_index": 2887,
          "name": "N",
          "element": "N",
          "coord": [
            -1.294700026512146,
            0.16820000112056732,
            9.808099746704102
          ]
        },
        {
          "atom_index": 2888,
          "name": "CA",
          "element": "C",
          "coord": [
            -1.1746000051498413,
            0.15610000491142273,
            9.726200103759766
          ]
        },
        {
          "atom_index": 2889,
          "name": "C",
          "element": "C",
          "coord": [
            -1.0952999591827393,
            0.032499998807907104,
            9.763899803161621
          ]
        },
        {
          "atom_index": 2890,
          "name": "O",
          "element": "O",
          "coord": [
            -0.9722999930381775,
            0.03739999979734421,
            9.777600288391113
          ]
        },
        {
          "atom_index": 2891,
          "name": "CB",
          "element": "C",
          "coord": [
            -1.0819000005722046,
            0.2773999869823456,
            9.742199897766113
          ]
        },
        {
          "atom_index": 2892,
          "name": "OG1",
          "element": "O",
          "coord": [
            -1.0458999872207642,
            0.29120001196861267,
            9.880000114440918
          ]
        },
        {
          "atom_index": 2893,
          "name": "CG2",
          "element": "C",
          "coord": [
            -1.1505999565124512,
            0.40450000762939453,
            9.693400382995605
          ]
        }
      ]
    },
    {
      "id": "B:180",
      "chain": "B",
      "resseq": 180,
      "icode": "",
      "resname": "GLU",
      "hetflag": " ",
      "sasa": 0.0,
      "atoms": [
        {
          "atom_index": 2894,
          "name": "N",
          "element": "N",
          "coord": [
            -1.1663000583648682,
            -0.07880000025033951,
            9.778499603271484
          ]
        },
        {
          "atom_index": 2895,
          "name": "CA",
          "element": "C",
          "coord": [
            -1.1044000387191772,
            -0.20509999990463257,
            9.815699577331543
          ]
        },
        {
          "atom_index": 2896,
          "name": "C",
          "element": "C",
          "coord": [
            -1.2050000429153442,
            -0.31850001215934753,
            9.800299644470215
          ]
        },
        {
          "atom_index": 2897,
          "name": "O",
          "element": "O",
          "coord": [
            -1.3264000415802002,
            -0.2955000102519989,
            9.797200202941895
          ]
        },
        {
          "atom_index": 2898,
          "name": "CB",
          "element": "C",
          "coord": [
            -1.0568000078201294,
            -0.1965000033378601,
            9.960399627685547
          ]
        },
        {
          "atom_index": 2899,
          "name": "CG",
          "element": "C",
          "coord": [
            -0.9940999746322632,
            -0.321399986743927,
            10.015600204467773
          ]
        },
        {
          "atom_index": 2900,
          "name": "CD",
          "element": "C",
          "coord": [
            -0.9477999806404114,
            -0.3009999990463257,
            10.158300399780273
          ]
        },
        {
          "atom_index": 2901,
          "name": "OE1",
          "element": "O",
          "coord": [
            -1.031599998474121,
            -0.2621000111103058,
            10.241800308227539
          ]
        },
        {
          "atom_index": 2902,
          "name": "OE2",
          "element": "O",
          "coord": [
            -0.8285999894142151,
            -0.32350000739097595,
            10.1875
          ]
        }
      ]
    },
    {
      "id": "B:181",
      "chain": "B",
      "resseq": 181,
      "icode": "",
      "resname": "CYS",
      "hetflag": " ",
      "sasa": 0.0,
      "atoms": [
        {
          "atom_index": 2903,
          "name": "N",
          "element": "N",
          "coord": [
            -1.1543999910354614,
            -0.4406000077724457,
            9.788100242614746
          ]
        },
        {
          "atom_index": 2904,
          "name": "CA",
          "element": "C",
          "coord": [
            -1.2418999671936035,
            -0.555899977684021,
            9.775099754333496
          ]
        },
        {
          "atom_index": 2905,
          "name": "C",
          "element": "C",
          "coord": [
            -1.1629999876022339,
            -0.6851000189781189,
            9.786199569702148
          ]
        },
        {
          "atom_index": 2906,
          "name": "O",
          "element": "O",
          "coord": [
            -1.0393999814987183,
            -0.6845999956130981,
            9.791099548339844
          ]
        },
        {
          "atom_index": 2907,
          "name": "CB",
          "element": "C",
          "coord": [
            -1.317199945449829,
            -0.5534999966621399,
            9.641799926757812
          ]
        },
        {
          "atom_index": 2908,
          "name": "SG",
          "element": "S",
          "coord": [
            -1.2207000255584717,
            -0.6007000207901001,
            9.496500015258789
          ]
        }
      ]
    },
    {
      "id": "B:182",
      "chain": "B",
      "resseq": 182,
      "icode": "",
      "resname": "VAL",
      "hetflag": " ",
      "sasa": 0.0,
      "atoms": [
        {
          "atom_index": 2909,
          "name": "N",
          "element": "N",
          "coord": [
            -1.236799955368042,
            -0.7954999804496765,
            9.790900230407715
          ]
        },
        {
          "atom_index": 2910,
          "name": "CA",
          "element": "C",
          "coord": [
            -1.1786999702453613,
            -0.9279999732971191,
            9.801199913024902
          ]
        },
        {
          "atom_index": 2911,
          "name": "C",
          "element": "C",
          "coord": [
            -1.2350000143051147,
            -1.0140000581741333,
            9.690899848937988
          ]
        },
        {
          "atom_index": 2912,
          "name": "O",
          "element": "O",
          "coord": [
            -1.3553999662399292,
            -1.0140000581741333,
            9.665499687194824
          ]
        },
        {
          "atom_index": 2913,
          "name": "CB",
          "element": "C",
          "coord": [
            -1.2108999490737915,
            -0.9937999844551086,
            9.93649959564209
          ]
        },
        {
          "atom_index": 2914,
          "name": "CG1",
          "element": "C",
          "coord": [
            -1.1615999937057495,
            -1.1371999979019165,
            9.938300132751465
          ]
        },
        {
          "atom_index": 2915,
          "name": "CG2",
          "element": "C",
          "coord": [
            -1.145400047302246,
            -0.9164000153541565,
            10.047499656677246
          ]
        }
      ]
    },
    {
      "id": "B:183",
      "chain": "B",
      "resseq": 183,
      "icode": "",
      "resname": "LEU",
      "hetflag": " ",
      "sasa": 0.0,
      "atoms": [
        {
          "atom_index": 2916,
          "name": "N",
          "element": "N",
          "coord": [
            -1.1467000246047974,
            -1.0867999792099,
            9.624300003051758
          ]
        },
        {
          "atom_index": 2917,
          "name": "CA",
          "element": "C",
          "coord": [
            -1.1875,
            -1.174399971961975,
            9.516799926757812
          ]
        },
        {
          "atom_index": 2918,
          "name": "C",
          "element": "C",
          "coord": [
            -1.1677000522613525,
            -1.3181999921798706,
            9.560600280761719
          ]
        },
        {
          "atom_index": 2919,
          "name": "O",
          "element": "O",
          "coord": [
            -1.0637999773025513,
            -1.3538000583648682,
            9.617199897766113
          ]
        },
        {
          "atom_index": 2920,
          "name": "CB",
          "element": "C",
          "coord": [
            -1.1054999828338623,
            -1.1464999914169312,
            9.390800476074219
          ]
        },
        {
          "atom_index": 2921,
          "name": "CG",
          "element": "C",
          "coord": [
            -1.1202000379562378,
            -1.006100058555603,
            9.331999778747559
          ]
        },
        {
          "atom_index": 2922,
          "name": "CD1",
          "element": "C",
          "coord": [
            -1.0230000019073486,
            -0.9894000291824341,
            9.215299606323242
          ]
        },
        {
          "atom_index": 2923,
          "name": "CD2",
          "element": "C",
          "coord": [
            -1.2640000581741333,
            -0.984499990940094,
            9.286800384521484
          ]
        }
      ]
    },
    {
      "id": "B:184",
      "chain": "B",
      "resseq": 184,
      "icode": "",
      "resname": "SER",
      "hetflag": " ",
      "sasa": 0.03152985870838165,
      "atoms": [
        {
          "atom_index": 2924,
          "name": "N",
          "element": "N",
          "coord": [
            -1.2692999839782715,
            -1.399899959564209,
            9.534600257873535
          ]
        },
        {
          "atom_index": 2925,
          "name": "CA",
          "element": "C",
          "coord": [
            -1.2654999494552612,
            -1.5406999588012695,
            9.569000244140625
          ]
        },
        {
          "atom_index": 2926,
          "name": "C",
          "element": "C",
          "coord": [
            -1.3034000396728516,
            -1.6220999956130981,
            9.44629955291748
          ]
        },
        {
          "atom_index": 2927,
          "name": "O",
          "element": "O",
          "coord": [
            -1.3398000001907349,
            -1.565999984741211,
            9.343299865722656
          ]
        },
        {
          "atom_index": 2928,
          "name": "CB",
          "element": "C",
          "coord": [
            -1.3598999977111816,
            -1.5693999528884888,
            9.687000274658203
          ]
        },
        {
          "atom_index": 2929,
          "name": "OG",
          "element": "O",
          "coord": [
            -1.4900000095367432,
            -1.5160000324249268,
            9.666000366210938
          ]
        }
      ]
    },
    {
      "id": "B:185",
      "chain": "B",
      "resseq": 185,
      "icode": "",
      "resname": "ASN",
      "hetflag": " ",
      "sasa": 5.063079357147217,
      "atoms": [
        {
          "atom_index": 2930,
          "name": "N",
          "element": "N",
          "coord": [
            -1.2935999631881714,
            -1.7544000148773193,
            9.457099914550781
          ]
        },
        {
          "atom_index": 2931,
          "name": "CA",
          "element": "C",
          "coord": [
            -1.3257999420166016,
            -1.8432999849319458,
            9.345800399780273
          ]
        },
        {
          "atom_index": 2932,
          "name": "C",
          "element": "C",
          "coord": [
            -1.2323999404907227,
            -1.8224999904632568,
            9.226400375366211
          ]
        },
        {
          "atom_index": 2933,
          "name": "O",
          "element": "O",
          "coord": [
            -1.2675000429153442,
            -1.854599952697754,
            9.112799644470215
          ]
        },
        {
          "atom_index": 2934,
          "name": "CB",
          "element": "C",
          "coord": [
            -1.472100019454956,
            -1.8264000415802002,
            9.301199913024902
          ]
        },
        {
          "atom_index": 2935,
          "name": "CG",
          "element": "C",
          "coord": [
            -1.5708999633789062,
            -1.892300009727478,
            9.396699905395508
          ]
        },
        {
          "atom_index": 2936,
          "name": "OD1",
          "element": "O",
          "coord": [
            -1.5865000486373901,
            -1.8504999876022339,
            9.51159954071045
          ]
        },
        {
          "atom_index": 2937,
          "name": "ND2",
          "element": "N",
          "coord": [
            -1.6376999616622925,
            -1.9972000122070312,
            9.349100112915039
          ]
        }
      ]
    },
    {
      "id": "B:186",
      "chain": "B",
      "resseq": 186,
      "icode": "",
      "resname": "LEU",
      "hetflag": " ",
      "sasa": 0.0,
      "atoms": [
        {
          "atom_index": 2938,
          "name": "N",
          "element": "N",
          "coord": [
            -1.1136000156402588,
            -1.7682000398635864,
            9.252300262451172
          ]
        },
        {
          "atom_index": 2939,
          "name": "CA",
          "element": "C",
          "coord": [
            -1.0156999826431274,
            -1.7481000423431396,
            9.145999908447266
          ]
        },
        {
          "atom_index": 2940,
          "name": "C",
          "element": "C",
          "coord": [
            -0.9505000114440918,
            -1.8833999633789062,
            9.121600151062012
          ]
        },
        {
          "atom_index": 2941,
          "name": "O",
          "element": "O",
          "coord": [
            -0.911899983882904,
            -1.951799988746643,
            9.216099739074707
          ]
        },
        {
          "atom_index": 2942,
          "name": "CB",
          "element": "C",
          "coord": [
            -0.9110000133514404,
            -1.6435999870300293,
            9.18690013885498
          ]
        },
        {
          "atom_index": 2943,
          "name": "CG",
          "element": "C",
          "coord": [
            -0.9610000252723694,
            -1.4982999563217163,
            9.193900108337402
          ]
        },
        {
          "atom_index": 2944,
          "name": "CD1",
          "element": "C",
          "coord": [
            -0.8514000177383423,
            -1.4057999849319458,
            9.244999885559082
          ]
        },
        {
          "atom_index": 2945,
          "name": "CD2",
          "element": "C",
          "coord": [
            -1.006700038909912,
            -1.4544999599456787,
            9.055500030517578
          ]
        }
      ]
    },
    {
      "id": "B:187",
      "chain": "B",
      "resseq": 187,
      "icode": "",
      "resname": "ARG",
      "hetflag": " ",
      "sasa": 3.6144495010375977,
      "atoms": [
        {
          "atom_index": 2946,
          "name": "N",
          "element": "N",
          "coord": [
            -0.9401000142097473,
            -1.9226000308990479,
            8.994999885559082
          ]
        },
        {
          "atom_index": 2947,
          "name": "CA",
          "element": "C",
          "coord": [
            -0.8822000026702881,
            -2.0518999099731445,
            8.96049976348877
          ]
        },
        {
          "atom_index": 2948,
          "name": "C",
          "element": "C",
          "coord": [
            -0.7372000217437744,
            -2.0653998851776123,
            9.005399703979492
          ]
        },
        {
          "atom_index": 2949,
          "name": "O",
          "element": "O",
          "coord": [
            -0.6535999774932861,
            -1.979599952697754,
            8.977299690246582
          ]
        },
        {
          "atom_index": 2950,
          "name": "CB",
          "element": "C",
          "coord": [
            -0.8973000049591064,
            -2.0771000385284424,
            8.809700012207031
          ]
        },
        {
          "atom_index": 2951,
          "name": "CG",
          "element": "C",
          "coord": [
            -1.0454000234603882,
            -2.078700065612793,
            8.76609992980957
          ]
        },
        {
          "atom_index": 2952,
          "name": "CD",
          "element": "C",
          "coord": [
            -1.06659996509552,
            -2.1045000553131104,
            8.616600036621094
          ]
        },
        {
          "atom_index": 2953,
          "name": "NE",
          "element": "N",
          "coord": [
            -1.2075999975204468,
            -2.0910000801086426,
            8.578399658203125
          ]
        },
        {
          "atom_index": 2954,
          "name": "CZ",
          "element": "C",
          "coord": [
            -1.2547999620437622,
            -2.1071999073028564,
            8.454700469970703
          ]
        },
        {
          "atom_index": 2955,
          "name": "NH1",
          "element": "N",
          "coord": [
            -1.1726000308990479,
            -2.1375999450683594,
            8.35509967803955
          ]
        },
        {
          "atom_index": 2956,
          "name": "NH2",
          "element": "N",
          "coord": [
            -1.3846999406814575,
            -2.0922000408172607,
            8.43019962310791
          ]
        }
      ]
    },
    {
      "id": "B:188",
      "chain": "B",
      "resseq": 188,
      "icode": "",
      "resname": "GLY",
      "hetflag": " ",
      "sasa": 0.6410140991210938,
      "atoms": [
        {
          "atom_index": 2957,
          "name": "N",
          "element": "N",
          "coord": [
            -0.7099999785423279,
            -2.173799991607666,
            9.077300071716309
          ]
        },
        {
          "atom_index": 2958,
          "name": "CA",
          "element": "C",
          "coord": [
            -0.5770000219345093,
            -2.1998000144958496,
            9.129199981689453
          ]
        },
        {
          "atom_index": 2959,
          "name": "C",
          "element": "C",
          "coord": [
            -0.4675000011920929,
            -2.1947999000549316,
            9.025099754333496
          ]
        },
        {
          "atom_index": 2960,
          "name": "O",
          "element": "O",
          "coord": [
            -0.49480000138282776,
            -2.1956000328063965,
            8.904999732971191
          ]
        }
      ]
    },
    {
      "id": "B:189",
      "chain": "B",
      "resseq": 189,
      "icode": "",
      "resname": "ARG",
      "hetflag": " ",
      "sasa": 11.016693115234375,
      "atoms": [
        {
          "atom_index": 2961,
          "name": "N",
          "element": "N",
          "coord": [
            -0.34310001134872437,
            -2.188699960708618,
            9.072400093078613
          ]
        },
        {
          "atom_index": 2962,
          "name": "CA",
          "element": "C",
          "coord": [
            -0.22509999573230743,
            -2.182800054550171,
            8.986499786376953
          ]
        },
        {
          "atom_index": 2963,
          "name": "C",
          "element": "C",
          "coord": [
            -0.25519999861717224,
            -2.1191999912261963,
            8.85099983215332
          ]
        },
        {
          "atom_index": 2964,
          "name": "O",
          "element": "O",
          "coord": [
            -0.2567000091075897,
            -2.186000108718872,
            8.748200416564941
          ]
        },
        {
          "atom_index": 2965,
          "name": "CB",
          "element": "C",
          "coord": [
            -0.1687999963760376,
            -2.323199987411499,
            8.966500282287598
          ]
        },
        {
          "atom_index": 2966,
          "name": "CG",
          "element": "C",
          "coord": [
            -0.04500000178813934,
            -2.327199935913086,
            8.88010025024414
          ]
        },
        {
          "atom_index": 2967,
          "name": "CD",
          "element": "C",
          "coord": [
            -0.008500000461935997,
            -2.4697000980377197,
            8.848400115966797
          ]
        },
        {
          "atom_index": 2968,
          "name": "NE",
          "element": "N",
          "coord": [
            0.09730000048875809,
            -2.4765000343322754,
            8.748800277709961
          ]
        },
        {
          "atom_index": 2969,
          "name": "CZ",
          "element": "C",
          "coord": [
            0.1388999968767166,
            -2.5892999172210693,
            8.692999839782715
          ]
        },
        {
          "atom_index": 2970,
          "name": "NH1",
          "element": "N",
          "coord": [
            0.08290000259876251,
            -2.7040998935699463,
            8.72760009765625
          ]
        },
        {
          "atom_index": 2971,
          "name": "NH2",
          "element": "N",
          "coord": [
            0.2354000061750412,
            -2.586899995803833,
            8.60219955444336
          ]
        }
      ]
    },
    {
      "id": "B:190",
      "chain": "B",
      "resseq": 190,
      "icode": "",
      "resname": "THR",
      "hetflag": " ",
      "sasa": 0.0,
      "atoms": [
        {
          "atom_index": 2972,
          "name": "N",
          "element": "N",
          "coord": [
            -0.2782000005245209,
            -1.9886000156402588,
            8.852100372314453
          ]
        },
        {
          "atom_index": 2973,
          "name": "CA",
          "element": "C",
          "coord": [
            -0.3102000057697296,
            -1.9151999950408936,
            8.73069953918457
          ]
        },
        {
          "atom_index": 2974,
          "name": "C",
          "element": "C",
          "coord": [
            -0.2678000032901764,
            -1.7694000005722046,
            8.737799644470215
          ]
        },
        {
          "atom_index": 2975,
          "name": "O",
          "element": "O",
          "coord": [
            -0.24940000474452972,
            -1.7130999565124512,
            8.845999717712402
          ]
        },
        {
          "atom_index": 2976,
          "name": "CB",
          "element": "C",
          "coord": [
            -0.46230000257492065,
            -1.9230999946594238,
            8.701000213623047
          ]
        },
        {
          "atom_index": 2977,
          "name": "OG1",
          "element": "O",
          "coord": [
            -0.49570000171661377,
            -2.05679988861084,
            8.661600112915039
          ]
        },
        {
          "atom_index": 2978,
          "name": "CG2",
          "element": "C",
          "coord": [
            -0.5023999810218811,
            -1.8249000310897827,
            8.590999603271484
          ]
        }
      ]
    },
    {
      "id": "B:191",
      "chain": "B",
      "resseq": 191,
      "icode": "",
      "resname": "ARG",
      "hetflag": " ",
      "sasa": 2.8486685752868652,
      "atoms": [
        {
          "atom_index": 2979,
          "name": "N",
          "element": "N",
          "coord": [
            -0.2506999969482422,
            -1.7101000547409058,
            8.620499610900879
          ]
        },
        {
          "atom_index": 2980,
          "name": "CA",
          "element": "C",
          "coord": [
            -0.21230000257492065,
            -1.5707000494003296,
            8.608699798583984
          ]
        },
        {
          "atom_index": 2981,
          "name": "C",
          "element": "C",
          "coord": [
            -0.33649998903274536,
            -1.482300043106079,
            8.600899696350098
          ]
        },
        {
          "atom_index": 2982,
          "name": "O",
          "element": "O",
          "coord": [
            -0.42579999566078186,
            -1.5041999816894531,
            8.519100189208984
          ]
        },
        {
          "atom_index": 2983,
          "name": "CB",
          "element": "C",
          "coord": [
            -0.12470000237226486,
            -1.5515999794006348,
            8.484199523925781
          ]
        },
        {
          "atom_index": 2984,
          "name": "CG",
          "element": "C",
          "coord": [
            -0.11410000175237656,
            -1.4081000089645386,
            8.433500289916992
          ]
        },
        {
          "atom_index": 2985,
          "name": "CD",
          "element": "C",
          "coord": [
            -0.07819999754428864,
            -1.3097000122070312,
            8.544099807739258
          ]
        },
        {
          "atom_index": 2986,
          "name": "NE",
          "element": "N",
          "coord": [
            0.04230000078678131,
            -1.34660005569458,
            8.617799758911133
          ]
        },
        {
          "atom_index": 2987,
          "name": "CZ",
          "element": "C",
          "coord": [
            0.16089999675750732,
            -1.3690999746322632,
            8.562100410461426
          ]
        },
        {
          "atom_index": 2988,
          "name": "NH1",
          "element": "N",
          "coord": [
            0.17640000581741333,
            -1.3589999675750732,
            8.4306001663208
          ]
        },
        {
          "atom_index": 2989,
          "name": "NH2",
          "element": "N",
          "coord": [
            0.26489999890327454,
            -1.398800015449524,
            8.638899803161621
          ]
        }
      ]
    },
    {
      "id": "B:192",
      "chain": "B",
      "resseq": 192,
      "icode": "",
      "resname": "TYR",
      "hetflag": " ",
      "sasa": 0.0,
      "atoms": [
        {
          "atom_index": 2990,
          "name": "N",
          "element": "N",
          "coord": [
            -0.3407999873161316,
            -1.382200002670288,
            8.6875
          ]
        },
        {
          "atom_index": 2991,
          "name": "CA",
          "element": "C",
          "coord": [
            -0.45190000534057617,
            -1.2899999618530273,
            8.692299842834473
          ]
        },
        {
          "atom_index": 2992,
          "name": "C",
          "element": "C",
          "coord": [
            -0.4050000011920929,
            -1.1464999914169312,
            8.686800003051758
          ]
        },
        {
          "atom_index": 2993,
          "name": "O",
          "element": "O",
          "coord": [
            -0.3125999867916107,
            -1.1074999570846558,
            8.757699966430664
          ]
        },
        {
          "atom_index": 2994,
          "name": "CB",
          "element": "C",
          "coord": [
            -0.5321999788284302,
            -1.312999963760376,
            8.820099830627441
          ]
        },
        {
          "atom_index": 2995,
          "name": "CG",
          "element": "C",
          "coord": [
            -0.6347000002861023,
            -1.4234000444412231,
            8.809100151062012
          ]
        },
        {
          "atom_index": 2996,
          "name": "CD1",
          "element": "C",
          "coord": [
            -0.7555000185966492,
            -1.4021999835968018,
            8.742799758911133
          ]
        },
        {
          "atom_index": 2997,
          "name": "CD2",
          "element": "C",
          "coord": [
            -0.61080002784729,
            -1.549399971961975,
            8.863200187683105
          ]
        },
        {
          "atom_index": 2998,
          "name": "CE1",
          "element": "C",
          "coord": [
            -0.8497999906539917,
            -1.5029000043869019,
            8.730799674987793
          ]
        },
        {
          "atom_index": 2999,
          "name": "CE2",
          "element": "C",
          "coord": [
            -0.7050999999046326,
            -1.6512000560760498,
            8.85159969329834
          ]
        },
        {
          "atom_index": 3000,
          "name": "CZ",
          "element": "C",
          "coord": [
            -0.8245000243186951,
            -1.6272000074386597,
            8.785200119018555
          ]
        },
        {
          "atom_index": 3001,
          "name": "OH",
          "element": "O",
          "coord": [
            -0.9182999730110168,
            -1.7274999618530273,
            8.773200035095215
          ]
        }
      ]
    },
    {
      "id": "B:193",
      "chain": "B",
      "resseq": 193,
      "icode": "",
      "resname": "THR",
      "hetflag": " ",
      "sasa": 0.0,
      "atoms": [
        {
          "atom_index": 3002,
          "name": "N",
          "element": "N",
          "coord": [
            -0.4690000116825104,
            -1.0672999620437622,
            8.601900100708008
          ]
        },
        {
          "atom_index": 3003,
          "name": "CA",
          "element": "C",
          "coord": [
            -0.43459999561309814,
            -0.9261000156402588,
            8.590200424194336
          ]
        },
        {
          "atom_index": 3004,
          "name": "C",
          "element": "C",
          "coord": [
            -0.555899977684021,
            -0.8478000164031982,
            8.637399673461914
          ]
        },
        {
          "atom_index": 3005,
          "name": "O",
          "element": "O",
          "coord": [
            -0.6686000227928162,
            -0.8766999840736389,
            8.595600128173828
          ]
        },
        {
          "atom_index": 3006,
          "name": "CB",
          "element": "C",
          "coord": [
            -0.40540000796318054,
            -0.8867999911308289,
            8.445500373840332
          ]
        },
        {
          "atom_index": 3007,
          "name": "OG1",
          "element": "O",
          "coord": [
            -0.3116999864578247,
            -0.9786999821662903,
            8.388500213623047
          ]
        },
        {
          "atom_index": 3008,
          "name": "CG2",
          "element": "C",
          "coord": [
            -0.3474999964237213,
            -0.7483000159263611,
            8.440999984741211
          ]
        }
      ]
    },
    {
      "id": "B:194",
      "chain": "B",
      "resseq": 194,
      "icode": "",
      "resname": "PHE",
      "hetflag": " ",
      "sasa": 0.0,
      "atoms": [
        {
          "atom_index": 3009,
          "name": "N",
          "element": "N",
          "coord": [
            -0.5335999727249146,
            -0.7495999932289124,
            8.723999977111816
          ]
        },
        {
          "atom_index": 3010,
          "name": "CA",
          "element": "C",
          "coord": [
            -0.6444000005722046,
            -0.6694999933242798,
            8.774999618530273
          ]
        },
        {
          "atom_index": 3011,
          "name": "C",
          "element": "C",
          "coord": [
            -0.6317999958992004,
            -0.5217000246047974,
            8.737199783325195
          ]
        },
        {
          "atom_index": 3012,
          "name": "O",
          "element": "O",
          "coord": [
            -0.5216000080108643,
            -0.4681999981403351,
            8.729999542236328
          ]
        },
        {
          "atom_index": 3013,
          "name": "CB",
          "element": "C",
          "coord": [
            -0.6546000242233276,
            -0.6807000041007996,
            8.928199768066406
          ]
        },
        {
          "atom_index": 3014,
          "name": "CG",
          "element": "C",
          "coord": [
            -0.6449000239372253,
            -0.8213000297546387,
            8.980400085449219
          ]
        },
        {
          "atom_index": 3015,
          "name": "CD1",
          "element": "C",
          "coord": [
            -0.7578999996185303,
            -0.902999997138977,
            8.986800193786621
          ]
        },
        {
          "atom_index": 3016,
          "name": "CD2",
          "element": "C",
          "coord": [
            -0.5224999785423279,
            -0.873199999332428,
            9.022000312805176
          ]
        },
        {
          "atom_index": 3017,
          "name": "CE1",
          "element": "C",
          "coord": [
            -0.7486000061035156,
            -1.0342999696731567,
            9.033900260925293
          ]
        },
        {
          "atom_index": 3018,
          "name": "CE2",
          "element": "C",
          "coord": [
            -0.5128999948501587,
            -1.0042999982833862,
            9.069499969482422
          ]
        },
        {
          "atom_index": 3019,
          "name": "CZ",
          "element": "C",
          "coord": [
            -0.6261000037193298,
            -1.0844000577926636,
            9.075300216674805
          ]
        }
      ]
    },
    {
      "id": "B:195",
      "chain": "B",
      "resseq": 195,
      "icode": "",
      "resname": "ALA",
      "hetflag": " ",
      "sasa": 0.0,
      "atoms": [
        {
          "atom_index": 3020,
          "name": "N",
          "element": "N",
          "coord": [
            -0.7465000152587891,
            -0.4575999975204468,
            8.714400291442871
          ]
        },
        {
          "atom_index": 3021,
          "name": "CA",
          "element": "C",
          "coord": [
            -0.7530999779701233,
            -0.3158000111579895,
            8.679900169372559
          ]
        },
        {
          "atom_index": 3022,
          "name": "C",
          "element": "C",
          "coord": [
            -0.8798999786376953,
            -0.2529999911785126,
            8.740599632263184
          ]
        },
        {
          "atom_index": 3023,
          "name": "O",
          "element": "O",
          "coord": [
            -0.9796000123023987,
            -0.3215000033378601,
            8.765999794006348
          ]
        },
        {
          "atom_index": 3024,
          "name": "CB",
          "element": "C",
          "coord": [
            -0.7519000172615051,
            -0.29829999804496765,
            8.527299880981445
          ]
        }
      ]
    },
    {
      "id": "B:196",
      "chain": "B",
      "resseq": 196,
      "icode": "",
      "resname": "VAL",
      "hetflag": " ",
      "sasa": 0.0,
      "atoms": [
        {
          "atom_index": 3025,
          "name": "N",
          "element": "N",
          "coord": [
            -0.8765000104904175,
            -0.1225999966263771,
            8.764300346374512
          ]
        },
        {
          "atom_index": 3026,
          "name": "CA",
          "element": "C",
          "coord": [
            -0.9914000034332275,
            -0.056299999356269836,
            8.823399543762207
          ]
        },
        {
          "atom_index": 3027,
          "name": "C",
          "element": "C",
          "coord": [
            -1.0256999731063843,
            0.07129999995231628,
            8.74839973449707
          ]
        },
        {
          "atom_index": 3028,
          "name": "O",
          "element": "O",
          "coord": [
            -0.9369999766349792,
            0.14669999480247498,
            8.70930004119873
          ]
        },
        {
          "atom_index": 3029,
          "name": "CB",
          "element": "C",
          "coord": [
            -0.9650999903678894,
            -0.01850000023841858,
            8.971799850463867
          ]
        },
        {
          "atom_index": 3030,
          "name": "CG1",
          "element": "C",
          "coord": [
            -1.0967999696731567,
            0.01360000018030405,
            9.040900230407715
          ]
        },
        {
          "atom_index": 3031,
          "name": "CG2",
          "element": "C",
          "coord": [
            -0.8927000164985657,
            -0.13089999556541443,
            9.04319953918457
          ]
        }
      ]
    },
    {
      "id": "B:197",
      "chain": "B",
      "resseq": 197,
      "icode": "",
      "resname": "ARG",
      "hetflag": " ",
      "sasa": 0.0,
      "atoms": [
        {
          "atom_index": 3032,
          "name": "N",
          "element": "N",
          "coord": [
            -1.1550999879837036,
            0.094200000166893,
            8.72760009765625
          ]
        },
        {
          "atom_index": 3033,
          "name": "CA",
          "element": "C",
          "coord": [
            -1.2010999917984009,
            0.21529999375343323,
            8.660499572753906
          ]
        },
        {
          "atom_index": 3034,
          "name": "C",
          "element": "C",
          "coord": [
            -1.3198000192642212,
            0.2712000012397766,
            8.73799991607666
          ]
        },
        {
          "atom_index": 3035,
          "name": "O",
          "element": "O",
          "coord": [
            -1.392899990081787,
            0.19689999520778656,
            8.803500175476074
          ]
        },
        {
          "atom_index": 3036,
          "name": "CB",
          "element": "C",
          "coord": [
            -1.2410999536514282,
            0.18619999289512634,
            8.516400337219238
          ]
        },
        {
          "atom_index": 3037,
          "name": "CG",
          "element": "C",
          "coord": [
            -1.3621000051498413,
            0.09730000048875809,
            8.49940013885498
          ]
        },
        {
          "atom_index": 3038,
          "name": "CD",
          "element": "C",
          "coord": [
            -1.3937000036239624,
            0.08950000256299973,
            8.352299690246582
          ]
        },
        {
          "atom_index": 3039,
          "name": "NE",
          "element": "N",
          "coord": [
            -1.5145000219345093,
            0.014999999664723873,
            8.322699546813965
          ]
        },
        {
          "atom_index": 3040,
          "name": "CZ",
          "element": "C",
          "coord": [
            -1.5764000415802002,
            0.01979999989271164,
            8.204999923706055
          ]
        },
        {
          "atom_index": 3041,
          "name": "NH1",
          "element": "N",
          "coord": [
            -1.5270999670028687,
            0.09560000151395798,
            8.107999801635742
          ]
        },
        {
          "atom_index": 3042,
          "name": "NH2",
          "element": "N",
          "coord": [
            -1.6886999607086182,
            -0.048500001430511475,
            8.185600280761719
          ]
        }
      ]
    },
    {
      "id": "B:198",
      "chain": "B",
      "resseq": 198,
      "icode": "",
      "resname": "ALA",
      "hetflag": " ",
      "sasa": 0.0,
      "atoms": [
        {
          "atom_index": 3043,
          "name": "N",
          "element": "N",
          "coord": [
            -1.3396999835968018,
            0.40220001339912415,
            8.730600357055664
          ]
        },
        {
          "atom_index": 3044,
          "name": "CA",
          "element": "C",
          "coord": [
            -1.4474999904632568,
            0.4643000066280365,
            8.805399894714355
          ]
        },
        {
          "atom_index": 3045,
          "name": "C",
          "element": "C",
          "coord": [
            -1.533400058746338,
            0.5634999871253967,
            8.728899955749512
          ]
        },
        {
          "atom_index": 3046,
          "name": "O",
          "element": "O",
          "coord": [
            -1.5069999694824219,
            0.5961999893188477,
            8.613100051879883
          ]
        },
        {
          "atom_index": 3047,
          "name": "CB",
          "element": "C",
          "coord": [
            -1.3890999555587769,
            0.5325999855995178,
            8.92770004272461
          ]
        }
      ]
    },
    {
      "id": "B:199",
      "chain": "B",
      "resseq": 199,
      "icode": "",
      "resname": "ARG",
      "hetflag": " ",
      "sasa": 0.1266074925661087,
      "atoms": [
        {
          "atom_index": 3048,
          "name": "N",
          "element": "N",
          "coord": [
            -1.6374000310897827,
            0.6103000044822693,
            8.797200202941895
          ]
        },
        {
          "atom_index": 3049,
          "name": "CA",
          "element": "C",
          "coord": [
            -1.729699969291687,
            0.7099000215530396,
            8.744600296020508
          ]
        },
        {
          "atom_index": 3050,
          "name": "C",
          "element": "C",
          "coord": [
            -1.8243000507354736,
            0.7491999864578247,
            8.858099937438965
          ]
        },
        {
          "atom_index": 3051,
          "name": "O",
          "element": "O",
          "coord": [
            -1.8269000053405762,
            0.6826000213623047,
            8.961700439453125
          ]
        },
        {
          "atom_index": 3052,
          "name": "CB",
          "element": "C",
          "coord": [
            -1.8098000288009644,
            0.6546000242233276,
            8.62660026550293
          ]
        },
        {
          "atom_index": 3053,
          "name": "CG",
          "element": "C",
          "coord": [
            -1.9112000465393066,
            0.5479999780654907,
            8.660699844360352
          ]
        },
        {
          "atom_index": 3054,
          "name": "CD",
          "element": "C",
          "coord": [
            -1.9982000589370728,
            0.5206000208854675,
            8.539600372314453
          ]
        },
        {
          "atom_index": 3055,
          "name": "NE",
          "element": "N",
          "coord": [
            -2.0820999145507812,
            0.6359000205993652,
            8.507399559020996
          ]
        },
        {
          "atom_index": 3056,
          "name": "CZ",
          "element": "C",
          "coord": [
            -2.1384999752044678,
            0.6585999727249146,
            8.388999938964844
          ]
        },
        {
          "atom_index": 3057,
          "name": "NH1",
          "element": "N",
          "coord": [
            -2.120500087738037,
            0.5740000009536743,
            8.288599967956543
          ]
        },
        {
          "atom_index": 3058,
          "name": "NH2",
          "element": "N",
          "coord": [
            -2.215100049972534,
            0.7656999826431274,
            8.371700286865234
          ]
        }
      ]
    },
    {
      "id": "B:200",
      "chain": "B",
      "resseq": 200,
      "icode": "",
      "resname": "MET",
      "hetflag": " ",
      "sasa": 0.0,
      "atoms": [
        {
          "atom_index": 3059,
          "name": "N",
          "element": "N",
          "coord": [
            -1.8996000289916992,
            0.8578000068664551,
            8.841300010681152
          ]
        },
        {
          "atom_index": 3060,
          "name": "CA",
          "element": "C",
          "coord": [
            -1.9936000108718872,
            0.8974000215530396,
            8.945500373840332
          ]
        },
        {
          "atom_index": 3061,
          "name": "C",
          "element": "C",
          "coord": [
            -2.1112000942230225,
            0.802299976348877,
            8.937700271606445
          ]
        },
        {
          "atom_index": 3062,
          "name": "O",
          "element": "O",
          "coord": [
            -2.143199920654297,
            0.7512999773025513,
            8.830499649047852
          ]
        },
        {
          "atom_index": 3063,
          "name": "CB",
          "element": "C",
          "coord": [
            -2.0406999588012695,
            1.0406999588012695,
            8.92609977722168
          ]
        },
        {
          "atom_index": 3064,
          "name": "CG",
          "element": "C",
          "coord": [
            -1.9315999746322632,
            1.1437000036239624,
            8.946800231933594
          ]
        },
        {
          "atom_index": 3065,
          "name": "SD",
          "element": "S",
          "coord": [
            -1.8589999675750732,
            1.12909996509552,
            9.109000205993652
          ]
        },
        {
          "atom_index": 3066,
          "name": "CE",
          "element": "C",
          "coord": [
            -1.7511999607086182,
            1.2720999717712402,
            9.11460018157959
          ]
        }
      ]
    },
    {
      "id": "B:201",
      "chain": "B",
      "resseq": 201,
      "icode": "",
      "resname": "ALA",
      "hetflag": " ",
      "sasa": 0.0,
      "atoms": [
        {
          "atom_index": 3067,
          "name": "N",
          "element": "N",
          "coord": [
            -2.1749000549316406,
            0.7775999903678894,
            9.05150032043457
          ]
        },
        {
          "atom_index": 3068,
          "name": "CA",
          "element": "C",
          "coord": [
            -2.287600040435791,
            0.6852999925613403,
            9.057000160217285
          ]
        },
        {
          "atom_index": 3069,
          "name": "C",
          "element": "C",
          "coord": [
            -2.4065001010894775,
            0.7379999756813049,
            8.978799819946289
          ]
        },
        {
          "atom_index": 3070,
          "name": "O",
          "element": "O",
          "coord": [
            -2.5053000450134277,
            0.6675000190734863,
            8.958999633789062
          ]
        },
        {
          "atom_index": 3071,
          "name": "CB",
          "element": "C",
          "coord": [
            -2.328200101852417,
            0.6607000231742859,
            9.202300071716309
          ]
        }
      ]
    },
    {
      "id": "B:202",
      "chain": "B",
      "resseq": 202,
      "icode": "",
      "resname": "GLU",
      "hetflag": " ",
      "sasa": 2.654494047164917,
      "atoms": [
        {
          "atom_index": 3072,
          "name": "N",
          "element": "N",
          "coord": [
            -2.3952999114990234,
            0.8616999983787537,
            8.932700157165527
          ]
        },
        {
          "atom_index": 3073,
          "name": "CA",
          "element": "C",
          "coord": [
            -2.5030999183654785,
            0.9272000193595886,
            8.860400199890137
          ]
        },
        {
          "atom_index": 3074,
          "name": "C",
          "element": "C",
          "coord": [
            -2.598900079727173,
            0.9854999780654907,
            8.962900161743164
          ]
        },
        {
          "atom_index": 3075,
          "name": "O",
          "element": "O",
          "coord": [
            -2.7202999591827393,
            0.9692000150680542,
            8.95300006866455
          ]
        },
        {
          "atom_index": 3076,
          "name": "CB",
          "element": "C",
          "coord": [
            -2.577199935913086,
            0.829800009727478,
            8.767999649047852
          ]
        },
        {
          "atom_index": 3077,
          "name": "CG",
          "element": "C",
          "coord": [
            -2.7014999389648438,
            0.8881000280380249,
            8.701499938964844
          ]
        },
        {
          "atom_index": 3078,
          "name": "CD",
          "element": "C",
          "coord": [
            -2.677799940109253,
            1.0257999897003174,
            8.640199661254883
          ]
        },
        {
          "atom_index": 3079,
          "name": "OE1",
          "element": "O",
          "coord": [
            -2.6577999591827393,
            1.1232999563217163,
            8.71679973602295
          ]
        },
        {
          "atom_index": 3080,
          "name": "OE2",
          "element": "O",
          "coord": [
            -2.6789000034332275,
            1.0361000299453735,
            8.51509952545166
          ]
        }
      ]
    },
    {
      "id": "B:203",
      "chain": "B",
      "resseq": 203,
      "icode": "",
      "resname": "PRO",
      "hetflag": " ",
      "sasa": 2.3016796112060547,
      "atoms": [
        {
          "atom_index": 3081,
          "name": "N",
          "element": "N",
          "coord": [
            -2.543800115585327,
            1.0498000383377075,
            9.067399978637695
          ]
        },
        {
          "atom_index": 3082,
          "name": "CA",
          "element": "C",
          "coord": [
            -2.629199981689453,
            1.1102999448776245,
            9.169599533081055
          ]
        },
        {
          "atom_index": 3083,
          "name": "C",
          "element": "C",
          "coord": [
            -2.6975998878479004,
            1.2246999740600586,
            9.095499992370605
          ]
        },
        {
          "atom_index": 3084,
          "name": "O",
          "element": "O",
          "coord": [
            -2.8201000690460205,
            1.226099967956543,
            9.076899528503418
          ]
        },
        {
          "atom_index": 3085,
          "name": "CB",
          "element": "C",
          "coord": [
            -2.5269999504089355,
            1.1612000465393066,
            9.27239990234375
          ]
        },
        {
          "atom_index": 3086,
          "name": "CG",
          "element": "C",
          "coord": [
            -2.4103000164031982,
            1.065999984741211,
            9.254199981689453
          ]
        },
        {
          "atom_index": 3087,
          "name": "CD",
          "element": "C",
          "coord": [
            -2.4022998809814453,
            1.0707000494003296,
            9.103099822998047
          ]
        }
      ]
    },
    {
      "id": "B:204",
      "chain": "B",
      "resseq": 204,
      "icode": "",
      "resname": "SER",
      "hetflag": " ",
      "sasa": 1.075693130493164,
      "atoms": [
        {
          "atom_index": 3088,
          "name": "N",
          "element": "N",
          "coord": [
            -2.613100051879883,
            1.3184000253677368,
            9.05150032043457
          ]
        },
        {
          "atom_index": 3089,
          "name": "CA",
          "element": "C",
          "coord": [
            -2.65120005607605,
            1.437000036239624,
            8.975000381469727
          ]
        },
        {
          "atom_index": 3090,
          "name": "C",
          "element": "C",
          "coord": [
            -2.5374999046325684,
            1.4617999792099,
            8.875699996948242
          ]
        },
        {
          "atom_index": 3091,
          "name": "O",
          "element": "O",
          "coord": [
            -2.5237998962402344,
            1.5722999572753906,
            8.821000099182129
          ]
        },
        {
          "atom_index": 3092,
          "name": "CB",
          "element": "C",
          "coord": [
            -2.66729998588562,
            1.5591000318527222,
            9.067299842834473
          ]
        },
        {
          "atom_index": 3093,
          "name": "OG",
          "element": "O",
          "coord": [
            -2.6905999183654785,
            1.6796000003814697,
            8.99470043182373
          ]
        }
      ]
    },
    {
      "id": "B:205",
      "chain": "B",
      "resseq": 205,
      "icode": "",
      "resname": "PHE",
      "hetflag": " ",
      "sasa": 0.0,
      "atoms": [
        {
          "atom_index": 3094,
          "name": "N",
          "element": "N",
          "coord": [
            -2.4558000564575195,
            1.3585000038146973,
            8.85319995880127
          ]
        },
        {
          "atom_index": 3095,
          "name": "CA",
          "element": "C",
          "coord": [
            -2.3427999019622803,
            1.3688000440597534,
            8.760899543762207
          ]
        },
        {
          "atom_index": 3096,
          "name": "C",
          "element": "C",
          "coord": [
            -2.3541998863220215,
            1.2756999731063843,
            8.642000198364258
          ]
        },
        {
          "atom_index": 3097,
          "name": "O",
          "element": "O",
          "coord": [
            -2.344399929046631,
            1.1546000242233276,
            8.656200408935547
          ]
        },
        {
          "atom_index": 3098,
          "name": "CB",
          "element": "C",
          "coord": [
            -2.2123000621795654,
            1.340999960899353,
            8.834799766540527
          ]
        },
        {
          "atom_index": 3099,
          "name": "CG",
          "element": "C",
          "coord": [
            -2.182499885559082,
            1.4398000240325928,
            8.942700386047363
          ]
        },
        {
          "atom_index": 3100,
          "name": "CD1",
          "element": "C",
          "coord": [
            -2.2112998962402344,
            1.5744999647140503,
            8.925100326538086
          ]
        },
        {
          "atom_index": 3101,
          "name": "CD2",
          "element": "C",
          "coord": [
            -2.1250998973846436,
            1.3985999822616577,
            9.06190013885498
          ]
        },
        {
          "atom_index": 3102,
          "name": "CE1",
          "element": "C",
          "coord": [
            -2.183500051498413,
            1.6674000024795532,
            9.024999618530273
          ]
        },
        {
          "atom_index": 3103,
          "name": "CE2",
          "element": "C",
          "coord": [
            -2.0968000888824463,
            1.4895999431610107,
            9.162199974060059
          ]
        },
        {
          "atom_index": 3104,
          "name": "CZ",
          "element": "C",
          "coord": [
            -2.1259000301361084,
            1.625,
            9.14430046081543
          ]
        }
      ]
    },
    {
      "id": "B:206",
      "chain": "B",
      "resseq": 206,
      "icode": "",
      "resname": "GLY",
      "hetflag": " ",
      "sasa": 0.0,
      "atoms": [
        {
          "atom_index": 3105,
          "name": "N",
          "element": "N",
          "coord": [
            -2.377700090408325,
            1.333400011062622,
            8.524800300598145
          ]
        },
        {
          "atom_index": 3106,
          "name": "CA",
          "element": "C",
          "coord": [
            -2.3859000205993652,
            1.2541999816894531,
            8.40369987487793
          ]
        },
        {
          "atom_index": 3107,
          "name": "C",
          "element": "C",
          "coord": [
            -2.2407000064849854,
            1.2305999994277954,
            8.371600151062012
          ]
        },
        {
          "atom_index": 3108,
          "name": "O",
          "element": "O",
          "coord": [
            -2.156599998474121,
            1.3101999759674072,
            8.412500381469727
          ]
        }
      ]
    },
    {
      "id": "B:207",
      "chain": "B",
      "resseq": 207,
      "icode": "",
      "resname": "GLY",
      "hetflag": " ",
      "sasa": 0.0,
      "atoms": [
        {
          "atom_index": 3109,
          "name": "N",
          "element": "N",
          "coord": [
            -2.2093000411987305,
            1.1225999593734741,
            8.301400184631348
          ]
        },
        {
          "atom_index": 3110,
          "name": "CA",
          "element": "C",
          "coord": [
            -2.070199966430664,
            1.0959999561309814,
            8.271300315856934
          ]
        },
        {
          "atom_index": 3111,
          "name": "C",
          "element": "C",
          "coord": [
            -2.044800043106079,
            0.9660000205039978,
            8.198200225830078
          ]
        },
        {
          "atom_index": 3112,
          "name": "O",
          "element": "O",
          "coord": [
            -2.1342999935150146,
            0.9100000262260437,
            8.13539981842041
          ]
        }
      ]
    },
    {
      "id": "B:208",
      "chain": "B",
      "resseq": 208,
      "icode": "",
      "resname": "PHE",
      "hetflag": " ",
      "sasa": 0.0,
      "atoms": [
        {
          "atom_index": 3113,
          "name": "N",
          "element": "N",
          "coord": [
            -1.9215999841690063,
            0.9175000190734863,
            8.208100318908691
          ]
        },
        {
          "atom_index": 3114,
          "name": "CA",
          "element": "C",
          "coord": [
            -1.8801000118255615,
            0.795799970626831,
            8.140999794006348
          ]
        },
        {
          "atom_index": 3115,
          "name": "C",
          "element": "C",
          "coord": [
            -1.7769999504089355,
            0.7307000160217285,
            8.230999946594238
          ]
        },
        {
          "atom_index": 3116,
          "name": "O",
          "element": "O",
          "coord": [
            -1.7267999649047852,
            0.7943000197410583,
            8.323599815368652
          ]
        },
        {
          "atom_index": 3117,
          "name": "CB",
          "element": "C",
          "coord": [
            -1.812600016593933,
            0.8321999907493591,
            8.009099960327148
          ]
        },
        {
          "atom_index": 3118,
          "name": "CG",
          "element": "C",
          "coord": [
            -1.8839000463485718,
            0.9388999938964844,
            7.933000087738037
          ]
        },
        {
          "atom_index": 3119,
          "name": "CD1",
          "element": "C",
          "coord": [
            -1.9930000305175781,
            0.9086999893188477,
            7.8531999588012695
          ]
        },
        {
          "atom_index": 3120,
          "name": "CD2",
          "element": "C",
          "coord": [
            -1.8460999727249146,
            1.0722999572753906,
            7.9475998878479
          ]
        },
        {
          "atom_index": 3121,
          "name": "CE1",
          "element": "C",
          "coord": [
            -2.063699960708618,
            1.0095000267028809,
            7.788899898529053
          ]
        },
        {
          "atom_index": 3122,
          "name": "CE2",
          "element": "C",
          "coord": [
            -1.9163999557495117,
            1.1740000247955322,
            7.883800029754639
          ]
        },
        {
          "atom_index": 3123,
          "name": "CZ",
          "element": "C",
          "coord": [
            -2.025399923324585,
            1.142300009727478,
            7.804599761962891
          ]
        }
      ]
    },
    {
      "id": "B:209",
      "chain": "B",
      "resseq": 209,
      "icode": "",
      "resname": "TRP",
      "hetflag": " ",
      "sasa": 0.06330374628305435,
      "atoms": [
        {
          "atom_index": 3124,
          "name": "N",
          "element": "N",
          "coord": [
            -1.7441999912261963,
            0.6050000190734863,
            8.202799797058105
          ]
        },
        {
          "atom_index": 3125,
          "name": "CA",
          "element": "C",
          "coord": [
            -1.6440999507904053,
            0.5336999893188477,
            8.281100273132324
          ]
        },
        {
          "atom_index": 3126,
          "name": "C",
          "element": "C",
          "coord": [
            -1.5053999423980713,
            0.5903000235557556,
            8.25469970703125
          ]
        },
        {
          "atom_index": 3127,
          "name": "O",
          "element": "O",
          "coord": [
            -1.4737999439239502,
            0.6280999779701233,
            8.142800331115723
          ]
        },
        {
          "atom_index": 3128,
          "name": "CB",
          "element": "C",
          "coord": [
            -1.6437000036239624,
            0.38370001316070557,
            8.247300148010254
          ]
        },
        {
          "atom_index": 3129,
          "name": "CG",
          "element": "C",
          "coord": [
            -1.7541999816894531,
            0.30399999022483826,
            8.313699722290039
          ]
        },
        {
          "atom_index": 3130,
          "name": "CD1",
          "element": "C",
          "coord": [
            -1.865399956703186,
            0.25040000677108765,
            8.254300117492676
          ]
        },
        {
          "atom_index": 3131,
          "name": "CD2",
          "element": "C",
          "coord": [
            -1.7616000175476074,
            0.26809999346733093,
            8.452300071716309
          ]
        },
        {
          "atom_index": 3132,
          "name": "NE1",
          "element": "N",
          "coord": [
            -1.941499948501587,
            0.18310000002384186,
            8.347599983215332
          ]
        },
        {
          "atom_index": 3133,
          "name": "CE2",
          "element": "C",
          "coord": [
            -1.8799999952316284,
            0.19249999523162842,
            8.469799995422363
          ]
        },
        {
          "atom_index": 3134,
          "name": "CE3",
          "element": "C",
          "coord": [
            -1.6793999671936035,
            0.29260000586509705,
            8.563199996948242
          ]
        },
        {
          "atom_index": 3135,
          "name": "CZ2",
          "element": "C",
          "coord": [
            -1.9185999631881714,
            0.14079999923706055,
            8.59469985961914
          ]
        },
        {
          "atom_index": 3136,
          "name": "CZ3",
          "element": "C",
          "coord": [
            -1.7178000211715698,
            0.24150000512599945,
            8.687299728393555
          ]
        },
        {
          "atom_index": 3137,
          "name": "CH2",
          "element": "C",
          "coord": [
            -1.836899995803833,
            0.16619999706745148,
            8.70199966430664
          ]
        }
      ]
    },
    {
      "id": "B:210",
      "chain": "B",
      "resseq": 210,
      "icode": "",
      "resname": "SER",
      "hetflag": " ",
      "sasa": 0.0,
      "atoms": [
        {
          "atom_index": 3138,
          "name": "N",
          "element": "N",
          "coord": [
            -1.4229999780654907,
            0.597599983215332,
            8.358499526977539
          ]
        },
        {
          "atom_index": 3139,
          "name": "CA",
          "element": "C",
          "coord": [
            -1.2869000434875488,
            0.6456000208854675,
            8.340800285339355
          ]
        },
        {
          "atom_index": 3140,
          "name": "C",
          "element": "C",
          "coord": [
            -1.2172000408172607,
            0.5297999978065491,
            8.272000312805176
          ]
        },
        {
          "atom_index": 3141,
          "name": "O",
          "element": "O",
          "coord": [
            -1.2762999534606934,
            0.42399999499320984,
            8.251899719238281
          ]
        },
        {
          "atom_index": 3142,
          "name": "CB",
          "element": "C",
          "coord": [
            -1.2180999517440796,
            0.6690999865531921,
            8.474900245666504
          ]
        },
        {
          "atom_index": 3143,
          "name": "OG",
          "element": "O",
          "coord": [
            -1.1836999654769897,
            0.5455999970436096,
            8.535900115966797
          ]
        }
      ]
    },
    {
      "id": "B:211",
      "chain": "B",
      "resseq": 211,
      "icode": "",
      "resname": "ALA",
      "hetflag": " ",
      "sasa": 0.0,
      "atoms": [
        {
          "atom_index": 3144,
          "name": "N",
          "element": "N",
          "coord": [
            -1.090999960899353,
            0.5493000149726868,
            8.23639965057373
          ]
        },
        {
          "atom_index": 3145,
          "name": "CA",
          "element": "C",
          "coord": [
            -1.013700008392334,
            0.44350001215934753,
            8.173100471496582
          ]
        },
        {
          "atom_index": 3146,
          "name": "C",
          "element": "C",
          "coord": [
            -0.968999981880188,
            0.3443000018596649,
            8.281299591064453
          ]
        },
        {
          "atom_index": 3147,
          "name": "O",
          "element": "O",
          "coord": [
            -0.9800000190734863,
            0.37209999561309814,
            8.401399612426758
          ]
        },
        {
          "atom_index": 3148,
          "name": "CB",
          "element": "C",
          "coord": [
            -0.892300009727478,
            0.5033000111579895,
            8.10420036315918
          ]
        }
      ]
    },
    {
      "id": "B:212",
      "chain": "B",
      "resseq": 212,
      "icode": "",
      "resname": "TRP",
      "hetflag": " ",
      "sasa": 0.0,
      "atoms": [
        {
          "atom_index": 3149,
          "name": "N",
          "element": "N",
          "coord": [
            -0.9192000031471252,
            0.22869999706745148,
            8.239299774169922
          ]
        },
        {
          "atom_index": 3150,
          "name": "CA",
          "element": "C",
          "coord": [
            -0.8705999851226807,
            0.13120000064373016,
            8.335200309753418
          ]
        },
        {
          "atom_index": 3151,
          "name": "C",
          "element": "C",
          "coord": [
            -0.744700014591217,
            0.18629999458789825,
            8.401000022888184
          ]
        },
        {
          "atom_index": 3152,
          "name": "O",
          "element": "O",
          "coord": [
            -0.6722000241279602,
            0.2653000056743622,
            8.341699600219727
          ]
        },
        {
          "atom_index": 3153,
          "name": "CB",
          "element": "C",
          "coord": [
            -0.8396000266075134,
            -0.002300000051036477,
            8.26710033416748
          ]
        },
        {
          "atom_index": 3154,
          "name": "CG",
          "element": "C",
          "coord": [
            -0.9609000086784363,
            -0.06920000165700912,
            8.210800170898438
          ]
        },
        {
          "atom_index": 3155,
          "name": "CD1",
          "element": "C",
          "coord": [
            -0.9912999868392944,
            -0.08720000088214874,
            8.079000473022461
          ]
        },
        {
          "atom_index": 3156,
          "name": "CD2",
          "element": "C",
          "coord": [
            -1.0693999528884888,
            -0.12600000202655792,
            8.285200119018555
          ]
        },
        {
          "atom_index": 3157,
          "name": "NE1",
          "element": "N",
          "coord": [
            -1.1123000383377075,
            -0.15209999680519104,
            8.066499710083008
          ]
        },
        {
          "atom_index": 3158,
          "name": "CE2",
          "element": "C",
          "coord": [
            -1.1621999740600586,
            -0.17710000276565552,
            8.19159984588623
          ]
        },
        {
          "atom_index": 3159,
          "name": "CE3",
          "element": "C",
          "coord": [
            -1.0973000526428223,
            -0.1388999968767166,
            8.421899795532227
          ]
        },
        {
          "atom_index": 3160,
          "name": "CZ2",
          "element": "C",
          "coord": [
            -1.281499981880188,
            -0.24009999632835388,
            8.230600357055664
          ]
        },
        {
          "atom_index": 3161,
          "name": "CZ3",
          "element": "C",
          "coord": [
            -1.215999960899353,
            -0.20190000534057617,
            8.460700035095215
          ]
        },
        {
          "atom_index": 3162,
          "name": "CH2",
          "element": "C",
          "coord": [
            -1.3063000440597534,
            -0.2515000104904175,
            8.365099906921387
          ]
        }
      ]
    },
    {
      "id": "B:213",
      "chain": "B",
      "resseq": 213,
      "icode": "",
      "resname": "SER",
      "hetflag": " ",
      "sasa": 0.0,
      "atoms": [
        {
          "atom_index": 3163,
          "name": "N",
          "element": "N",
          "coord": [
            -0.7207000255584717,
            0.1476999968290329,
            8.525500297546387
          ]
        },
        {
          "atom_index": 3164,
          "name": "CA",
          "element": "C",
          "coord": [
            -0.6021999716758728,
            0.193900004029274,
            8.59529972076416
          ]
        },
        {
          "atom_index": 3165,
          "name": "C",
          "element": "C",
          "coord": [
            -0.48660001158714294,
            0.11670000106096268,
            8.534899711608887
          ]
        },
        {
          "atom_index": 3166,
          "name": "O",
          "element": "O",
          "coord": [
            -0.5047000050544739,
            0.041200000792741776,
            8.439800262451172
          ]
        },
        {
          "atom_index": 3167,
          "name": "CB",
          "element": "C",
          "coord": [
            -0.6119999885559082,
            0.16089999675750732,
            8.744600296020508
          ]
        },
        {
          "atom_index": 3168,
          "name": "OG",
          "element": "O",
          "coord": [
            -0.6157000064849854,
            0.019899999722838402,
            8.764900207519531
          ]
        }
      ]
    },
    {
      "id": "B:214",
      "chain": "B",
      "resseq": 214,
      "icode": "",
      "resname": "GLU",
      "hetflag": " ",
      "sasa": 2.9147233963012695,
      "atoms": [
        {
          "atom_index": 3169,
          "name": "N",
          "element": "N",
          "coord": [
            -0.36739999055862427,
            0.1387999951839447,
            8.587599754333496
          ]
        },
        {
          "atom_index": 3170,
          "name": "CA",
          "element": "C",
          "coord": [
            -0.251800000667572,
            0.06360000371932983,
            8.54319953918457
          ]
        },
        {
          "atom_index": 3171,
          "name": "C",
          "element": "C",
          "coord": [
            -0.27619999647140503,
            -0.0722000002861023,
            8.606499671936035
          ]
        },
        {
          "atom_index": 3172,
          "name": "O",
          "element": "O",
          "coord": [
            -0.3075999915599823,
            -0.07930000126361847,
            8.725199699401855
          ]
        },
        {
          "atom_index": 3173,
          "name": "CB",
          "element": "C",
          "coord": [
            -0.12309999763965607,
            0.12449999898672104,
            8.59939956665039
          ]
        },
        {
          "atom_index": 3174,
          "name": "CG",
          "element": "C",
          "coord": [
            -0.07240000367164612,
            0.24469999969005585,
            8.523200035095215
          ]
        },
        {
          "atom_index": 3175,
          "name": "CD",
          "element": "C",
          "coord": [
            -0.05460000038146973,
            0.21240000426769257,
            8.376099586486816
          ]
        },
        {
          "atom_index": 3176,
          "name": "OE1",
          "element": "O",
          "coord": [
            0.013399999588727951,
            0.11129999905824661,
            8.345499992370605
          ]
        },
        {
          "atom_index": 3177,
          "name": "OE2",
          "element": "O",
          "coord": [
            -0.10899999737739563,
            0.2872999906539917,
            8.291399955749512
          ]
        }
      ]
    },
    {
      "id": "B:215",
      "chain": "B",
      "resseq": 215,
      "icode": "",
      "resname": "PRO",
      "hetflag": " ",
      "sasa": 0.12832623720169067,
      "atoms": [
        {
          "atom_index": 3178,
          "name": "N",
          "element": "N",
          "coord": [
            -0.2678000032901764,
            -0.18080000579357147,
            8.528499603271484
          ]
        },
        {
          "atom_index": 3179,
          "name": "CA",
          "element": "C",
          "coord": [
            -0.2897000014781952,
            -0.31540000438690186,
            8.5826997756958
          ]
        },
        {
          "atom_index": 3180,
          "name": "C",
          "element": "C",
          "coord": [
            -0.18870000541210175,
            -0.3621000051498413,
            8.687800407409668
          ]
        },
        {
          "atom_index": 3181,
          "name": "O",
          "element": "O",
          "coord": [
            -0.08940000087022781,
            -0.2948000133037567,
            8.716300010681152
          ]
        },
        {
          "atom_index": 3182,
          "name": "CB",
          "element": "C",
          "coord": [
            -0.2856999933719635,
            -0.4027999937534332,
            8.4576997756958
          ]
        },
        {
          "atom_index": 3183,
          "name": "CG",
          "element": "C",
          "coord": [
            -0.18780000507831573,
            -0.3273000121116638,
            8.370100021362305
          ]
        },
        {
          "atom_index": 3184,
          "name": "CD",
          "element": "C",
          "coord": [
            -0.24619999527931213,
            -0.18930000066757202,
            8.383299827575684
          ]
        }
      ]
    },
    {
      "id": "B:216",
      "chain": "B",
      "resseq": 216,
      "icode": "",
      "resname": "VAL",
      "hetflag": " ",
      "sasa": 0.0,
      "atoms": [
        {
          "atom_index": 3185,
          "name": "N",
          "element": "N",
          "coord": [
            -0.2168000042438507,
            -0.47929999232292175,
            8.744099617004395
          ]
        },
        {
          "atom_index": 3186,
          "name": "CA",
          "element": "C",
          "coord": [
            -0.13339999318122864,
            -0.5429999828338623,
            8.84589958190918
          ]
        },
        {
          "atom_index": 3187,
          "name": "C",
          "element": "C",
          "coord": [
            -0.1632000058889389,
            -0.6931999921798706,
            8.840100288391113
          ]
        },
        {
          "atom_index": 3188,
          "name": "O",
          "element": "O",
          "coord": [
            -0.2727999985218048,
            -0.7360000014305115,
            8.876099586486816
          ]
        },
        {
          "atom_index": 3189,
          "name": "CB",
          "element": "C",
          "coord": [
            -0.1678999960422516,
            -0.4900999963283539,
            8.987299919128418
          ]
        },
        {
          "atom_index": 3190,
          "name": "CG1",
          "element": "C",
          "coord": [
            -0.09109999984502792,
            -0.5672000050544739,
            9.093099594116211
          ]
        },
        {
          "atom_index": 3191,
          "name": "CG2",
          "element": "C",
          "coord": [
            -0.1340000033378601,
            -0.34369999170303345,
            8.9975004196167
          ]
        }
      ]
    },
    {
      "id": "B:217",
      "chain": "B",
      "resseq": 217,
      "icode": "",
      "resname": "SER",
      "hetflag": " ",
      "sasa": 0.22070901095867157,
      "atoms": [
        {
          "atom_index": 3192,
          "name": "N",
          "element": "N",
          "coord": [
            -0.06700000166893005,
            -0.7730000019073486,
            8.794300079345703
          ]
        },
        {
          "atom_index": 3193,
          "name": "CA",
          "element": "C",
          "coord": [
            -0.08780000358819962,
            -0.9176999926567078,
            8.785300254821777
          ]
        },
        {
          "atom_index": 3194,
          "name": "C",
          "element": "C",
          "coord": [
            -0.021900000050663948,
            -0.9983999729156494,
            8.896400451660156
          ]
        },
        {
          "atom_index": 3195,
          "name": "O",
          "element": "O",
          "coord": [
            0.08139999955892563,
            -0.9593999981880188,
            8.94849967956543
          ]
        },
        {
          "atom_index": 3196,
          "name": "CB",
          "element": "C",
          "coord": [
            -0.03759999945759773,
            -0.9710000157356262,
            8.651100158691406
          ]
        },
        {
          "atom_index": 3197,
          "name": "OG",
          "element": "O",
          "coord": [
            -0.10939999669790268,
            -0.9147999882698059,
            8.543000221252441
          ]
        }
      ]
    },
    {
      "id": "B:218",
      "chain": "B",
      "resseq": 218,
      "icode": "",
      "resname": "LEU",
      "hetflag": " ",
      "sasa": 0.6453092098236084,
      "atoms": [
        {
          "atom_index": 3198,
          "name": "N",
          "element": "N",
          "coord": [
            -0.08399999886751175,
            -1.1105999946594238,
            8.931900024414062
          ]
        },
        {
          "atom_index": 3199,
          "name": "CA",
          "element": "C",
          "coord": [
            -0.03310000151395798,
            -1.2026000022888184,
            9.033499717712402
          ]
        },
        {
          "atom_index": 3200,
          "name": "C",
          "element": "C",
          "coord": [
            -0.06040000170469284,
            -1.3466999530792236,
            8.991299629211426
          ]
        },
        {
          "atom_index": 3201,
          "name": "O",
          "element": "O",
          "coord": [
            -0.15060000121593475,
            -1.3729000091552734,
            8.911299705505371
          ]
        },
        {
          "atom_index": 3202,
          "name": "CB",
          "element": "C",
          "coord": [
            -0.09989999979734421,
            -1.1806000471115112,
            9.1697998046875
          ]
        },
        {
          "atom_index": 3203,
          "name": "CG",
          "element": "C",
          "coord": [
            -0.07159999758005142,
            -1.0601999759674072,
            9.260199546813965
          ]
        },
        {
          "atom_index": 3204,
          "name": "CD1",
          "element": "C",
          "coord": [
            -0.14640000462532043,
            -1.0821000337600708,
            9.392000198364258
          ]
        },
        {
          "atom_index": 3205,
          "name": "CD2",
          "element": "C",
          "coord": [
            0.0786999985575676,
            -1.0460000038146973,
            9.287400245666504
          ]
        }
      ]
    },
    {
      "id": "B:219",
      "chain": "B",
      "resseq": 219,
      "icode": "",
      "resname": "LEU",
      "hetflag": " ",
      "sasa": 2.484440565109253,
      "atoms": [
        {
          "atom_index": 3206,
          "name": "N",
          "element": "N",
          "coord": [
            0.017899999395012856,
            -1.4401999711990356,
            9.04419994354248
          ]
        },
        {
          "atom_index": 3207,
          "name": "CA",
          "element": "C",
          "coord": [
            -0.0024999999441206455,
            -1.5815000534057617,
            9.013500213623047
          ]
        },
        {
          "atom_index": 3208,
          "name": "C",
          "element": "C",
          "coord": [
            -0.056299999356269836,
            -1.6502000093460083,
            9.137999534606934
          ]
        },
        {
          "atom_index": 3209,
          "name": "O",
          "element": "O",
          "coord": [
            -0.005100000184029341,
            -1.6299999952316284,
            9.248200416564941
          ]
        },
        {
          "atom_index": 3210,
          "name": "CB",
          "element": "C",
          "coord": [
            0.1282999962568283,
            -1.6475000381469727,
            8.97029972076416
          ]
        },
        {
          "atom_index": 3211,
          "name": "CG",
          "element": "C",
          "coord": [
            0.18320000171661377,
            -1.6031999588012695,
            8.834699630737305
          ]
        },
        {
          "atom_index": 3212,
          "name": "CD1",
          "element": "C",
          "coord": [
            0.32260000705718994,
            -1.6598999500274658,
            8.813199996948242
          ]
        },
        {
          "atom_index": 3213,
          "name": "CD2",
          "element": "C",
          "coord": [
            0.08810000121593475,
            -1.6483999490737915,
            8.725000381469727
          ]
        }
      ]
    },
    {
      "id": "B:220",
      "chain": "B",
      "resseq": 220,
      "icode": "",
      "resname": "THR",
      "hetflag": " ",
      "sasa": 0.0,
      "atoms": [
        {
          "atom_index": 3214,
          "name": "N",
          "element": "N",
          "coord": [
            -0.16089999675750732,
            -1.729599952697754,
            9.121299743652344
          ]
        },
        {
          "atom_index": 3215,
          "name": "CA",
          "element": "C",
          "coord": [
            -0.21809999644756317,
            -1.7991000413894653,
            9.235300064086914
          ]
        },
        {
          "atom_index": 3216,
          "name": "C",
          "element": "C",
          "coord": [
            -0.14010000228881836,
            -1.9277000427246094,
            9.262700080871582
          ]
        },
        {
          "atom_index": 3217,
          "name": "O",
          "element": "O",
          "coord": [
            -0.08900000154972076,
            -1.9908000230789185,
            9.17039966583252
          ]
        },
        {
          "atom_index": 3218,
          "name": "CB",
          "element": "C",
          "coord": [
            -0.36800000071525574,
            -1.8294999599456787,
            9.2121000289917
          ]
        },
        {
          "atom_index": 3219,
          "name": "OG1",
          "element": "O",
          "coord": [
            -0.41690000891685486,
            -1.914199948310852,
            9.316499710083008
          ]
        },
        {
          "atom_index": 3220,
          "name": "CG2",
          "element": "C",
          "coord": [
            -0.38920000195503235,
            -1.8952000141143799,
            9.079500198364258
          ]
        }
      ]
    },
    {
      "id": "B:221",
      "chain": "B",
      "resseq": 221,
      "icode": "",
      "resname": "PRO",
      "hetflag": " ",
      "sasa": 1.0324947834014893,
      "atoms": [
        {
          "atom_index": 3221,
          "name": "N",
          "element": "N",
          "coord": [
            -0.12919999659061432,
            -1.9675999879837036,
            9.390800476074219
          ]
        },
        {
          "atom_index": 3222,
          "name": "CA",
          "element": "C",
          "coord": [
            -0.05649999901652336,
            -2.08870005607605,
            9.429200172424316
          ]
        },
        {
          "atom_index": 3223,
          "name": "C",
          "element": "C",
          "coord": [
            -0.10790000110864639,
            -2.2147998809814453,
            9.359399795532227
          ]
        },
        {
          "atom_index": 3224,
          "name": "O",
          "element": "O",
          "coord": [
            -0.21559999883174896,
            -2.207200050354004,
            9.296199798583984
          ]
        },
        {
          "atom_index": 3225,
          "name": "CB",
          "element": "C",
          "coord": [
            -0.07810000330209732,
            -2.093100070953369,
            9.580599784851074
          ]
        },
        {
          "atom_index": 3226,
          "name": "CG",
          "element": "C",
          "coord": [
            -0.08760000020265579,
            -1.9469000101089478,
            9.61620044708252
          ]
        },
        {
          "atom_index": 3227,
          "name": "CD",
          "element": "C",
          "coord": [
            -0.1868000030517578,
            -1.9046000242233276,
            9.510899543762207
          ]
        }
      ]
    }
  ],
  "overlaps": {
    "A:10": [
      "A:100",
      "A:101",
      "A:102",
      "A:103",
      "A:104",
      "A:105",
      "A:106",
      "A:107",
      "A:108",
      "A:109",
      "A:11",
      "A:110",
      "A:111",
      "A:112",
      "A:113",
      "A:114",
      "A:115",
      "A:116",
      "A:117",
      "A:118",
      "A:119",
      "A:12",
      "A:120",
      "A:121",
      "A:122",
      "A:123",
      "A:124",
      "A:125",
      "A:126",
      "A:127",
      "A:128",
      "A:129",
      "A:13",
      "A:130",
      "A:131",
      "A:132",
      "A:133",
      "A:134",
      "A:136",
      "A:137",
      "A:138",
      "A:139",
      "A:14",
      "A:140",
      "A:141",
      "A:142",
      "A:143",
      "A:144",
      "A:145",
      "A:146",
      "A:147",
      "A:148",
      "A:149",
      "A:15",
      "A:150",
      "A:151",
      "A:152",
      "A:153",
      "A:154",
      "A:155",
      "A:156",
      "A:157",
      "A:158",
      "A:159",
      "A:16",
      "A:160",
      "A:161",
      "A:162",
      "A:163",
      "A:165",
      "A:166",
      "A:167",
      "A:168",
      "A:169",
      "A:17",
      "A:170",
      "A:171",
      "A:172",
      "A:173",
      "A:174",
      "A:175",
      "A:176",
      "A:177",
      "A:178",
      "A:179",
      "A:18",
      "A:180",
      "A:181",
      "A:182",
      "A:183",
      "A:184",
      "A:185",
      "A:186",
      "A:187",
      "A:188",
      "A:189",
      "A:19",
      "A:190",
      "A:191",
      "A:192",
      "A:193",
      "A:194",
      "A:195",
      "A:196",
      "A:197",
      "A:198",
      "A:199",
      "A:20",
      "A:200",
      "A:201",
      "A:202",
      "A:203",
      "A:204",
      "A:205",
      "A:206",
      "A:207",
      "A:208",
      "A:209",
      "A:210",
      "A:211",
      "A:212",
      "A:213",
      "A:214",
      "A:215",
      "A:216",
      "A:217",
      "A:218",
      "A:219",
      "A:220",
      "A:221",
      "A:24",
      "A:25",
      "A:26",
      "A:27",
      "A:28",
      "A:29",
      "A:30",
      "A:31",
      "A:32",
      "A:33",
      "A:34",
      "A:35",
      "A:36",
      "A:37",
      "A:38",
      "A:39",
      "A:40",
      "A:41",
      "A:42",
      "A:43",
      "A:44",
      "A:45",
      "A:46",
      "A:47",
      "A:48",
      "A:49",
      "A:50",
      "A:51",
      "A:52",
      "A:53",
      "A:54",
      "A:55",
      "A:56",
      "A:57",
      "A:58",
      "A:59",
      "A:60",
      "A:61",
      "A:62",
      "A:63",
      "A:64",
      "A:65",
      "A:66",
      "A:67",
      "A:68",
      "A:69",
      "A:70",
      "A:71",
      "A:72",
      "A:73",
      "A:74",
      "A:75",
      "A:76",
      "A:77",
      "A:78",
      "A:79",
      "A:80",
      "A:81",
      "A:82",
      "A:83",
      "A:84",
      "A:85",
      "A:86",
      "A:87",
      "A:88",
      "A:89",
      "A:90",
      "A:91",
      "A:92",
      "A:93",
      "A:94",
      "A:95",
      "A:96",
      "A:97",
      "A:98",
      "A:99",
      "B:10",
      "B:100",
      "B:101",
      "B:102",
      "B:103",
      "B:104",
      "B:105",
      "B:106",
      "B:107",
      "B:108",
      "B:109",
      "B:11",
      "B:110",
      "B:111",
      "B:112",
      "B:113",
      "B:114",
      "B:115",
      "B:116",
      "B:117",
      "B:118",
      "B:119",
      "B:12",
      "B:120",
      "B:121",
      "B:122",
      "B:123",
      "B:124",
      "B:125",
      "B:126",
      "B:127",
      "B:128",
      "B:129",
      "B:13",
      "B:130",
      "B:131",
      "B:132",
      "B:133",
      "B:134",
      "B:136",
      "B:137",
      "B:138",
      "B:139",
      "B:14",
      "B:140",
      "B:141",
      "B:142",
      "B:143",
      "B:144",
      "B:145",
      "B:146",
      "B:147",
      "B:148",
      "B:149",
      "B:15",
      "B:150",
      "B:151",
      "B:152",
      "B:153",
      "B:154",
      "B:155",
      "B:156",
      "B:157",
      "B:158",
      "B:159",
      "B:16",
      "B:160",
      "B:161",
      "B:162",
      "B:163",
      "B:165",
      "B:166",
      "B:167",
      "B:168",
      "B:169",
      "B:17",
      "B:170",
      "B:171",
      "B:172",
      "B:173",
      "B:174",
      "B:175",
      "B:176",
      "B:177",
      "B:178",
      "B:179",
      "B:18",
      "B:180",
      "B:181",
      "B:182",
      "B:183",
      "B:184",
      "B:185",
      "B:186",
      "B:187",
      "B:188",
      "B:189",
      "B:19",
      "B:190",
      "B:191",
      "B:192",
      "B:193",
      "B:194",
      "B:195",
      "B:196",
      "B:197",
      "B:198",
      "B:199",
      "B:20",
      "B:200",
      "B:201",
      "B:202",
      "B:203",
      "B:204",
      "B:205",
      "B:206",
      "B:207",
      "B:208",
      "B:209",
      "B:210",
      "B:211",
      "B:212",
      "B:213",
      "B:214",
      "B:215",
      "B:216",
      "B:217",
      "B:218",
      "B:219",
      "B:220",
      "B:221",
      "B:24",
      "B:25",
      "B:26",
      "B:27",
      "B:28",
      "B:29",
      "B:30",
      "B:31",
      "B:32",
      "B:33",
      "B:34",
      "B:35",
      "B:36",
      "B:37",
      "B:38",
      "B:39",
      "B:40",
      "B:41",
      "B:42",
      "B:43",
      "B:44",
      "B:45",
      "B:46",
      "B:47",
      "B:48",
      "B:49",
      "B:50",
      "B:51",
      "B:52",
      "B:53",
      "B:54",
      "B:55",
      "B:56",
      "B:57",
      "B:58",
      "B:59",
      "B:60",
      "B:61",
      "B:62",
      "B:63",
      "B:64",
      "B:65",
      "B:66",
      "B:67",
      "B:68",
      "B:69",
      "B:70",
      "B:71",
      "B:72",
      "B:73",
      "B:74",
      "B:75",
      "B:76",
      "B:77",
      "B:78",
      "B:79",
      "B:80",
      "B:81",
      "B:82",
      "B:83",
      "B:84",
      "B:85",
      "B:86",
      "B:87",
      "B:88",
      "B:89",
      "B:90",
      "B:91",
      "B:92",
      "B:93",
      "B:94",
      "B:95",
      "B:96",
      "B:97",
      "B:98",
      "B:99"
    ],
    "A:11": [
      "A:10",
      "A:100",
      "A:101",
      "A:102",
      "A:103",
      "A:104",
      "A:105",
      "A:106",
      "A:107",
      "A:108",
      "A:109",
      "A:110",
      "A:111",
      "A:112",
      "A:113",
      "A:114",
      "A:115",
      "A:116",
      "A:117",
      "A:118",
      "A:119",
      "A:12",
      "A:120",
      "A:121",
      "A:122",
      "A:123",
      "A:124",
      "A:125",
      "A:126",
      "A:127",
      "A:128",
      "A:129",
      "A:13",
      "A:130",
      "A:131",
      "A:132",
      "A:133",
      "A:134",
      "A:136",
      "A:137",
      "A:138",
      "A:139",
      "A:14",
      "A:140",
      "A:141",
      "A:142",
      "A:143",
      "A:144",
      "A:145",
      "A:146",
      "A:147",
      "A:148",
      "A:149",
      "A:15",
      "A:150",
      "A:151",
      "A:152",
      "A:153",
      "A:154",
      "A:155",
      "A:156",
      "A:157",
      "A:158",
      "A:159",
      "A:16",
      "A:160",
      "A:161",
      "A:162",
      "A:163",
      "A:165",
      "A:166",
      "A:167",
      "A:168",
      "A:169",
      "A:17",
      "A:170",
      "A:171",
      "A:172",
      "A:173",
      "A:174",
      "A:175",
      "A:176",
      "A:177",
      "A:178",
      "A:179",
      "A:18",
      "A:180",
      "A:181",
      "A:182",
      "A:183",
      "A:184",
      "A:185",
      "A:186",
      "A:187",
      "A:188",
      "A:189",
      "A:19",
      "A:190",
      "A:191",
      "A:192",
      "A:193",
      "A:194",
      "A:195",
      "A:196",
      "A:197",
      "A:198",
      "A:199",
      "A:20",
      "A:200",
      "A:201",
      "A:202",
      "A:203",
      "A:204",
      "A:205",
      "A:206",
      "A:207",
      "A:208",
      "A:209",
      "A:210",
      "A:211",
      "A:212",
      "A:213",
      "A:214",
      "A:215",
      "A:216",
      "A:217",
      "A:218",
      "A:219",
      "A:220",
      "A:221",
      "A:24",
      "A:25",
      "A:26",
      "A:27",
      "A:28",
      "A:29",
      "A:30",
      "A:31",
      "A:32",
      "A:33",
      "A:34",
      "A:35",
      "A:36",
      "A:37",
      "A:38",
      "A:39",
      "A:40",
      "A:41",
      "A:42",
      "A:43",
      "A:44",
      "A:45",
      "A:46",
      "A:47",
      "A:48",
      "A:49",
      "A:50",
      "A:51",
      "A:52",
      "A:53",
      "A:54",
      "A:55",
      "A:56",
      "A:57",
      "A:58",
      "A:59",
      "A:60",
      "A:61",
      "A:62",
      "A:63",
      "A:64",
      "A:65",
      "A:66",
      "A:67",
      "A:68",
      "A:69",
      "A:70",
      "A:71",
      "A:72",
      "A:73",
      "A:74",
      "A:75",
      "A:76",
      "A:77",
      "A:78",
      "A:79",
      "A:80",
      "A:81",
      "A:82",
      "A:83",
      "A:84",
      "A:85",
      "A:86",
      "A:87",
      "A:88",
      "A:89",
      "A:90",
      "A:91",
      "A:92",
      "A:93",
      "A:94",
      "A:95",
      "A:96",
      "A:97",
      "A:98",
      "A:99",
      "B:10",
      "B:100",
      "B:101",
      "B:102",
      "B:103",
      "B:104",
      "B:105",
      "B:106",
      "B:107",
      "B:108",
      "B:109",
      "B:11",
      "B:110",
      "B:111",
      "B:112",
      "B:113",
      "B:114",
      "B:115",
      "B:116",
      "B:117",
      "B:118",
      "B:119",
      "B:12",
      "B:120",
      "B:121",
      "B:122",
      "B:123",
      "B:124",
      "B:125",
      "B:126",
      "B:127",
      "B:128",
      "B:129",
      "B:13",
      "B:130",
      "B:131",
      "B:132",
      "B:133",
      "B:134",
      "B:136",
      "B:137",
      "B:138",
      "B:139",
      "B:14",
      "B:140",
      "B:141",
      "B:142",
      "B:143",
      "B:144",
      "B:145",
      "B:146",
      "B:147",
      "B:148",
      "B:149",
      "B:15",
      "B:150",
      "B:151",
      "B:152",
      "B:153",
      "B:154",
      "B:155",
      "B:156",
      "B:157",
      "B:158",
      "B:159",
      "B:16",
      "B:160",
      "B:161",
      "B:162",
      "B:163",
      "B:165",
      "B:166",
      "B:167",
      "B:168",
      "B:169",
      "B:17",
      "B:170",
      "B:171",
      "B:172",
      "B:173",
      "B:174",
      "B:175",
      "B:176",
      "B:177",
      "B:178",
      "B:179",
      "B:18",
      "B:180",
      "B:181",
      "B:182",
      "B:183",
      "B:184",
      "B:185",
      "B:186",
      "B:187",
      "B:188",
      "B:189",
      "B:19",
      "B:190",
      "B:191",
      "B:192",
      "B:193",
      "B:194",
      "B:195",
      "B:196",
      "B:197",
      "B:198",
      "B:199",
      "B:20",
      "B:200",
      "B:201",
      "B:202",
      "B:203",
      "B:204",
      "B:205",
      "B:206",
      "B:207",
      "B:208",
      "B:209",
      "B:210",
      "B:211",
      "B:212",
      "B:213",
      "B:214",
      "B:215",
      "B:216",
      "B:217",
      "B:218",
      "B:219",
      "B:220",
      "B:221",
      "B:24",
      "B:25",
      "B:26",
      "B:27",
      "B:28",
      "B:29",
      "B:30",
      "B:31",
      "B:32",
      "B:33",
      "B:34",
      "B:35",
      "B:36",
      "B:37",
      "B:38",
      "B:39",
      "B:40",
      "B:41",
      "B:42",
      "B:43",
      "B:44",
      "B:45",
      "B:46",
      "B:47",
      "B:48",
      "B:49",
      "B:50",
      "B:51",
      "B:52",
      "B:53",
      "B:54",
      "B:55",
      "B:56",
      "B:57",
      "B:58",
      "B:59",
      "B:60",
      "B:61",
      "B:62",
      "B:63",
      "B:64",
      "B:65",
      "B:66",
      "B:67",
      "B:68",
      "B:69",
      "B:70",
      "B:71",
      "B:72",
      "B:73",
      "B:74",
      "B:75",
      "B:76",
      "B:77",
      "B:78",
      "B:79",
      "B:80",
      "B:81",
      "B:82",
      "B:83",
      "B:84",
      "B:85",
      "B:86",
      "B:87",
      "B:88",
      "B:89",
      "B:90",
      "B:91",
      "B:92",
      "B:93",
      "B:94",
      "B:95",
      "B:96",
      "B:97",
      "B:98",
      "B:99"
    ],
    "A:12": [
      "A:10",
      "A:100",
      "A:101",
      "A:102",
      "A:103",
      "A:104",
      "A:105",
      "A:106",
      "A:107",
      "A:108",
      "A:109",
      "A:11",
      "A:110",
      "A:111",
      "A:112",
      "A:113",
      "A:114",
      "A:115",
      "A:116",
      "A:117",
      "A:118",
      "A:119",
      "A:120",
      "A:121",
      "A:122",
      "A:123",
      "A:124",
      "A:125",
      "A:126",
      "A:127",
      "A:128",
      "A:129",
      "A:13",
      "A:130",
      "A:131",
      "A:132",
      "A:133",
      "A:134",
      "A:136",
      "A:137",
      "A:138",
      "A:139",
      "A:14",
      "A:140",
      "A:141",
      "A:142",
      "A:143",
      "A:144",
      "A:145",
      "A:146",
      "A:147",
      "A:148",
      "A:149",
      "A:15",
      "A:150",
      "A:151",
      "A:152",
      "A:153",
      "A:154",
      "A:155",
      "A:156",
      "A:157",
      "A:158",
      "A:159",
      "A:16",
      "A:160",
      "A:161",
      "A:162",
      "A:163",
      "A:165",
      "A:166",
      "A:167",
      "A:168",
      "A:169",
      "A:17",
      "A:170",
      "A:171",
      "A:172",
      "A:173",
      "A:174",
      "A:175",
      "A:176",
      "A:177",
      "A:178",
      "A:179",
      "A:18",
      "A:180",
      "A:181",
      "A:182",
      "A:183",
      "A:184",
      "A:185",
      "A:186",
      "A:187",
      "A:188",
      "A:189",
      "A:19",
      "A:190",
      "A:191",
      "A:192",
      "A:193",
      "A:194",
      "A:195",
      "A:196",
      "A:197",
      "A:198",
      "A:199",
      "A:20",
      "A:200",
      "A:201",
      "A:202",
      "A:203",
      "A:204",
      "A:205",
      "A:206",
      "A:207",
      "A:208",
      "A:209",
      "A:210",
      "A:211",
      "A:212",
      "A:213",
      "A:214",
      "A:215",
      "A:216",
      "A:217",
      "A:218",
      "A:219",
      "A:220",
      "A:221",
      "A:24",
      "A:25",
      "A:26",
      "A:27",
      "A:28",
      "A:29",
      "A:30",
      "A:31",
      "A:32",
      "A:33",
      "A:34",
      "A:35",
      "A:36",
      "A:37",
      "A:38",
      "A:39",
      "A:40",
      "A:41",
      "A:42",
      "A:43",
      "A:44",
      "A:45",
      "A:46",
      "A:47",
      "A:48",
      "A:49",
      "A:50",
      "A:51",
      "A:52",
      "A:53",
      "A:54",
      "A:55",
      "A:56",
      "A:57",
      "A:58",
      "A:59",
      "A:60",
      "A:61",
      "A:62",
      "A:63",
      "A:64",
      "A:65",
      "A:66",
      "A:67",
      "A:68",
      "A:69",
      "A:70",
      "A:71",
      "A:72",
      "A:73",
      "A:74",
      "A:75",
      "A:76",
      "A:77",
      "A:78",
      "A:79",
      "A:80",
      "A:81",
      "A:82",
      "A:83",
      "A:84",
      "A:85",
      "A:86",
      "A:87",
      "A:88",
      "A:89",
      "A:90",
      "A:91",
      "A:92",
      "A:93",
      "A:94",
      "A:95",
      "A:96",
      "A:97",
      "A:98",
      "A:99",
      "B:10",
      "B:100",
      "B:101",
      "B:102",
      "B:103",
      "B:104",
      "B:105",
      "B:106",
      "B:107",
      "B:108",
      "B:109",
      "B:11",
      "B:110",
      "B:111",
      "B:112",
      "B:113",
      "B:114",
      "B:115",
      "B:116",
      "B:117",
      "B:118",
      "B:119",
      "B:12",
      "B:120",
      "B:121",
      "B:122",
      "B:123",
      "B:124",
      "B:125",
      "B:126",
      "B:127",
      "B:128",
      "B:129",
      "B:13",
      "B:130",
      "B:131",
      "B:132",
      "B:133",
      "B:134",
      "B:136",
      "B:137",
      "B:138",
      "B:139",
      "B:14",
      "B:140",
      "B:141",
      "B:142",
      "B:143",
      "B:144",
      "B:145",
      "B:146",
      "B:147",
      "B:148",
      "B:149",
      "B:15",
      "B:150",
      "B:151",
      "B:152",
      "B:153",
      "B:154",
      "B:155",
      "B:156",
      "B:157",
      "B:158",
      "B:159",
      "B:16",
      "B:160",
      "B:161",
      "B:162",
      "B:163",
      "B:165",
      "B:166",
      "B:167",
      "B:168",
      "B:169",
      "B:17",
      "B:170",
      "B:171",
      "B:172",
      "B:173",
      "B:174",
      "B:175",
      "B:176",
      "B:177",
      "B:178",
      "B:179",
      "B:18",
      "B:180",
      "B:181",
      "B:182",
      "B:183",
      "B:184",
      "B:185",
      "B:186",
      "B:187",
      "B:188",
      "B:189",
      "B:19",
      "B:190",
      "B:191",
      "B:192",
      "B:193",
      "B:194",
      "B:195",
      "B:196",
      "B:197",
      "B:198",
      "B:199",
      "B:20",
      "B:200",
      "B:201",
      "B:202",
      "B:203",
      "B:204",
      "B:205",
      "B:206",
      "B:207",
      "B:208",
      "B:209",
      "B:210",
      "B:211",
      "B:212",
      "B:213",
      "B:214",
      "B:215",
      "B:216",
      "B:217",
      "B:218",
      "B:219",
      "B:220",
      "B:221",
      "B:24",
      "B:25",
      "B:26",
      "B:27",
      "B:28",
      "B:29",
      "B:30",
      "B:31",
      "B:32",
      "B:33",
      "B:34",
      "B:35",
      "B:36",
      "B:37",
      "B:38",
      "B:39",
      "B:40",
      "B:41",
      "B:42",
      "B:43",
      "B:44",
      "B:45",
      "B:46",
      "B:47",
      "B:48",
      "B:49",
      "B:50",
      "B:51",
      "B:52",
      "B:53",
      "B:54",
      "B:55",
      "B:56",
      "B:57",
      "B:58",
      "B:59",
      "B:60",
      "B:61",
      "B:62",
      "B:63",
      "B:64",
      "B:65",
      "B:66",
      "B:67",
      "B:68",
      "B:69",
      "B:70",
      "B:71",
      "B:72",
      "B:73",
      "B:74",
      "B:75",
      "B:76",
      "B:77",
      "B:78",
      "B:79",
      "B:80",
      "B:81",
      "B:82",
      "B:83",
      "B:84",
      "B:85",
      "B:86",
      "B:87",
      "B:88",
      "B:89",
      "B:90",
      "B:91",
      "B:92",
      "B:93",
      "B:94",
      "B:95",
      "B:96",
      "B:97",
      "B:98",
      "B:99"
    ],
    "A:13": [
      "A:10",
      "A:100",
      "A:101",
      "A:102",
      "A:103",
      "A:104",
      "A:105",
      "A:106",
      "A:107",
      "A:108",
      "A:109",
      "A:11",
      "A:110",
      "A:111",
      "A:112",
      "A:113",
      "A:114",
      "A:115",
      "A:116",
      "A:117",
      "A:118",
      "A:119",
      "A:12",
      "A:120",
      "A:121",
      "A:122",
      "A:123",
      "A:124",
      "A:125",
      "A:126",
      "A:127",
      "A:128",
      "A:129",
      "A:130",
      "A:131",
      "A:132",
      "A:133",
      "A:134",
      "A:136",
      "A:137",
      "A:138",
      "A:139",
      "A:14",
      "A:140",
      "A:141",
      "A:142",
      "A:143",
      "A:144",
      "A:145",
      "A:146",
      "A:147",
      "A:148",
      "A:149",
      "A:15",
      "A:150",
      "A:151",
      "A:152",
      "A:153",
      "A:154",
      "A:155",
      "A:156",
      "A:157",
      "A:158",
      "A:159",
      "A:16",
      "A:160",
      "A:161",
      "A:162",
      "A:163",
      "A:165",
      "A:166",
      "A:167",
      "A:168",
      "A:169",
      "A:17",
      "A:170",
      "A:171",
      "A:172",
      "A:173",
      "A:174",
      "A:175",
      "A:176",
      "A:177",
      "A:178",
      "A:179",
      "A:18",
      "A:180",
      "A:181",
      "A:182",
      "A:183",
      "A:184",
      "A:185",
      "A:186",
      "A:187",
      "A:188",
      "A:189",
      "A:19",
      "A:190",
      "A:191",
      "A:192",
      "A:193",
      "A:194",
      "A:195",
      "A:196",
      "A:197",
      "A:198",
      "A:199",
      "A:20",
      "A:200",
      "A:201",
      "A:202",
      "A:203",
      "A:204",
      "A:205",
      "A:206",
      "A:207",
      "A:208",
      "A:209",
      "A:210",
      "A:211",
      "A:212",
      "A:213",
      "A:214",
      "A:215",
      "A:216",
      "A:217",
      "A:218",
      "A:219",
      "A:220",
      "A:221",
      "A:24",
      "A:25",
      "A:26",
      "A:27",
      "A:28",
      "A:29",
      "A:30",
      "A:31",
      "A:32",
      "A:33",
      "A:34",
      "A:35",
      "A:36",
      "A:37",
      "A:38",
      "A:39",
      "A:40",
      "A:41",
      "A:42",
      "A:43",
      "A:44",
      "A:45",
      "A:46",
      "A:47",
      "A:48",
      "A:49",
      "A:50",
      "A:51",
      "A:52",
      "A:53",
      "A:54",
      "A:55",
      "A:56",
      "A:57",
      "A:58",
      "A:59",
      "A:60",
      "A:61",
      "A:62",
      "A:63",
      "A:64",
      "A:65",
      "A:66",
      "A:67",
      "A:68",
      "A:69",
      "A:70",
      "A:71",
      "A:72",
      "A:73",
      "A:74",
      "A:75",
      "A:76",
      "A:77",
      "A:78",
      "A:79",
      "A:80",
      "A:81",
      "A:82",
      "A:83",
      "A:84",
      "A:85",
      "A:86",
      "A:87",
      "A:88",
      "A:89",
      "A:90",
      "A:91",
      "A:92",
      "A:93",
      "A:94",
      "A:95",
      "A:96",
      "A:97",
      "A:98",
      "A:99",
      "B:10",
      "B:100",
      "B:101",
      "B:102",
      "B:103",
      "B:104",
      "B:105",
      "B:106",
      "B:107",
      "B:108",
      "B:109",
      "B:11",
      "B:110",
      "B:111",
      "B:112",
      "B:113",
      "B:114",
      "B:115",
      "B:116",
      "B:117",
      "B:118",
      "B:119",
      "B:12",
      "B:120",
      "B:121",
      "B:122",
      "B:123",
      "B:124",
      "B:125",
      "B:126",
      "B:127",
      "B:128",
      "B:129",
      "B:13",
      "B:130",
      "B:131",
      "B:132",
      "B:133",
      "B:134",
      "B:136",
      "B:137",
      "B:138",
      "B:139",
      "B:14",
      "B:140",
      "B:141",
      "B:142",
      "B:143",
      "B:144",
      "B:145",
      "B:146",
      "B:147",
      "B:148",
      "B:149",
      "B:15",
      "B:150",
      "B:151",
      "B:152",
      "B:153",
      "B:154",
      "B:155",
      "B:156",
      "B:157",
      "B:158",
      "B:159",
      "B:16",
      "B:160",
      "B:161",
      "B:162",
      "B:163",
      "B:165",
      "B:166",
      "B:167",
      "B:168",
      "B:169",
      "B:17",
      "B:170",
      "B:171",
      "B:172",
      "B:173",
      "B:174",
      "B:175",
      "B:176",
      "B:177",
      "B:178",
      "B:179",
      "B:18",
      "B:180",
      "B:181",
      "B:182",
      "B:183",
      "B:184",
      "B:185",
      "B:186",
      "B:187",
      "B:188",
      "B:189",
      "B:19",
      "B:190",
      "B:191",
      "B:192",
      "B:193",
      "B:194",
      "B:195",
      "B:196",
      "B:197",
      "B:198",
      "B:199",
      "B:20",
      "B:200",
      "B:201",
      "B:202",
      "B:203",
      "B:204",
      "B:205",
      "B:206",
      "B:207",
      "B:208",
      "B:209",
      "B:210",
      "B:211",
      "B:212",
      "B:213",
      "B:214",
      "B:215",
      "B:216",
      "B:217",
      "B:218",
      "B:219",
      "B:220",
      "B:221",
      "B:24",
      "B:25",
      "B:26",
      "B:27",
      "B:28",
      "B:29",
      "B:30",
      "B:31",
      "B:32",
      "B:33",
      "B:34",
      "B:35",
      "B:36",
      "B:37",
      "B:38",
      "B:39",
      "B:40",
      "B:41",
      "B:42",
      "B:43",
      "B:44",
      "B:45",
      "B:46",
      "B:47",
      "B:48",
      "B:49",
      "B:50",
      "B:51",
      "B:52",
      "B:53",
      "B:54",
      "B:55",
      "B:56",
      "B:57",
      "B:58",
      "B:59",
      "B:60",
      "B:61",
      "B:62",
      "B:63",
      "B:64",
      "B:65",
      "B:66",
      "B:67",
      "B:68",
      "B:69",
      "B:70",
      "B:71",
      "B:72",
      "B:73",
      "B:74",
      "B:75",
      "B:76",
      "B:77",
      "B:78",
      "B:79",
      "B:80",
      "B:81",
      "B:82",
      "B:83",
      "B:84",
      "B:85",
      "B:86",
      "B:87",
      "B:88",
      "B:89",
      "B:90",
      "B:91",
      "B:92",
      "B:93",
      "B:94",
      "B:95",
      "B:96",
      "B:97",
      "B:98",
      "B:99"
    ],
    "A:14": [
      "A:10",
      "A:100",
      "A:101",
      "A:102",
      "A:103",
      "A:104",
      "A:105",
      "A:106",
      "A:107",
      "A:108",
      "A:109",
      "A:11",
      "A:110",
      "A:111",
      "A:112",
      "A:113",
      "A:114",
      "A:115",
      "A:116",
      "A:117",
      "A:118",
      "A:119",
      "A:12",
      "A:120",
      "A:121",
      "A:122",
      "A:123",
      "A:124",
      "A:125",
      "A:126",
      "A:127",
      "A:128",
      "A:129",
      "A:13",
      "A:130",
      "A:131",
      "A:132",
      "A:133",
      "A:134",
      "A:136",
      "A:137",
      "A:138",
      "A:139",
      "A:140",
      "A:141",
      "A:142",
      "A:143",
      "A:144",
      "A:145",
      "A:146",
      "A:147",
      "A:148",
      "A:149",
      "A:15",
      "A:150",
      "A:151",
      "A:152",
      "A:153",
      "A:154",
      "A:155",
      "A:156",
      "A:157",
      "A:158",
      "A:159",
      "A:16",
      "A:160",
      "A:161",
      "A:162",
      "A:163",
      "A:165",
      "A:166",
      "A:167",
      "A:168",
      "A:169",
      "A:17",
      "A:170",
      "A:171",
      "A:172",
      "A:173",
      "A:174",
      "A:175",
      "A:176",
      "A:177",
      "A:178",
      "A:179",
      "A:18",
      "A:180",
      "A:181",
      "A:182",
      "A:183",
      "A:184",
      "A:185",
      "A:186",
      "A:187",
      "A:188",
      "A:189",
      "A:19",
      "A:190",
      "A:191",
      "A:192",
      "A:193",
      "A:194",
      "A:195",
      "A:196",
      "A:197",
      "A:198",
      "A:199",
      "A:20",
      "A:200",
      "A:201",
      "A:202",
      "A:203",
      "A:204",
      "A:205",
      "A:206",
      "A:207",
      "A:208",
      "A:209",
      "A:210",
      "A:211",
      "A:212",
      "A:213",
      "A:214",
      "A:215",
      "A:216",
      "A:217",
      "A:218",
      "A:219",
      "A:220",
      "A:221",
      "A:24",
      "A:25",
      "A:26",
      "A:27",
      "A:28",
      "A:29",
      "A:30",
      "A:31",
      "A:32",
      "A:33",
      "A:34",
      "A:35",
      "A:36",
      "A:37",
      "A:38",
      "A:39",
      "A:40",
      "A:41",
      "A:42",
      "A:43",
      "A:44",
      "A:45",
      "A:46",
      "A:47",
      "A:48",
      "A:49",
      "A:50",
      "A:51",
      "A:52",
      "A:53",
      "A:54",
      "A:55",
      "A:56",
      "A:57",
      "A:58",
      "A:59",
      "A:60",
      "A:61",
      "A:62",
      "A:63",
      "A:64",
      "A:65",
      "A:66",
      "A:67",
      "A:68",
      "A:69",
      "A:70",
      "A:71",
      "A:72",
      "A:73",
      "A:74",
      "A:75",
      "A:76",
      "A:77",
      "A:78",
      "A:79",
      "A:80",
      "A:81",
      "A:82",
      "A:83",
      "A:84",
      "A:85",
      "A:86",
      "A:87",
      "A:88",
      "A:89",
      "A:90",
      "A:91",
      "A:92",
      "A:93",
      "A:94",
      "A:95",
      "A:96",
      "A:97",
      "A:98",
      "A:99",
      "B:10",
      "B:100",
      "B:101",
      "B:102",
      "B:103",
      "B:104",
      "B:105",
      "B:106",
      "B:107",
      "B:108",
      "B:109",
      "B:11",
      "B:110",
      "B:111",
      "B:112",
      "B:113",
      "B:114",
      "B:115",
      "B:116",
      "B:117",
      "B:118",
      "B:119",
      "B:12",
      "B:120",
      "B:121",
      "B:122",
      "B:123",
      "B:124",
      "B:125",
      "B:126",
      "B:127",
      "B:128",
      "B:129",
      "B:13",
      "B:130",
      "B:131",
      "B:132",
      "B:133",
      "B:134",
      "B:136",
      "B:137",
      "B:138",
      "B:139",
      "B:14",
      "B:140",
      "B:141",
      "B:142",
      "B:143",
      "B:144",
      "B:145",
      "B:146",
      "B:147",
      "B:148",
      "B:149",
      "B:15",
      "B:150",
      "B:151",
      "B:152",
      "B:153",
      "B:154",
      "B:155",
      "B:156",
      "B:157",
      "B:158",
      "B:159",
      "B:16",
      "B:160",
      "B:161",
      "B:162",
      "B:163",
      "B:165",
      "B:166",
      "B:167",
      "B:168",
      "B:169",
      "B:17",
      "B:170",
      "B:171",
      "B:172",
      "B:173",
      "B:174",
      "B:175",
      "B:176",
      "B:177",
      "B:178",
      "B:179",
      "B:18",
      "B:180",
      "B:181",
      "B:182",
      "B:183",
      "B:184",
      "B:185",
      "B:186",
      "B:187",
      "B:188",
      "B:189",
      "B:19",
      "B:190",
      "B:191",
      "B:192",
      "B:193",
      "B:194",
      "B:195",
      "B:196",
      "B:197",
      "B:198",
      "B:199",
      "B:20",
      "B:200",
      "B:201",
      "B:202",
      "B:203",
      "B:204",
      "B:205",
      "B:206",
      "B:207",
      "B:208",
      "B:209",
      "B:210",
      "B:211",
      "B:212",
      "B:213",
      "B:214",
      "B:215",
      "B:216",
      "B:217",
      "B:218",
      "B:219",
      "B:220",
      "B:221",
      "B:24",
      "B:25",
      "B:26",
      "B:27",
      "B:28",
      "B:29",
      "B:30",
      "B:31",
      "B:32",
      "B:33",
      "B:34",
      "B:35",
      "B:36",
      "B:37",
      "B:38",
      "B:39",
      "B:40",
      "B:41",
      "B:42",
      "B:43",
      "B:44",
      "B:45",
      "B:46",
      "B:47",
      "B:48",
      "B:49",
      "B:50",
      "B:51",
      "B:52",
      "B:53",
      "B:54",
      "B:55",
      "B:56",
      "B:57",
      "B:58",
      "B:59",
      "B:60",
      "B:61",
      "B:62",
      "B:63",
      "B:64",
      "B:65",
      "B:66",
      "B:67",
      "B:68",
      "B:69",
      "B:70",
      "B:71",
      "B:72",
      "B:73",
      "B:74",
      "B:75",
      "B:76",
      "B:77",
      "B:78",
      "B:79",
      "B:80",
      "B:81",
      "B:82",
      "B:83",
      "B:84",
      "B:85",
      "B:86",
      "B:87",
      "B:88",
      "B:89",
      "B:90",
      "B:91",
      "B:92",
      "B:93",
      "B:94",
      "B:95",
      "B:96",
      "B:97",
      "B:98",
      "B:99"
    ],
    "A:15": [
      "A:10",
      "A:100",
      "A:101",
      "A:102",
      "A:103",
      "A:104",
      "A:105",
      "A:106",
      "A:107",
      "A:108",
      "A:109",
      "A:11",
      "A:110",
      "A:111",
      "A:112",
      "A:113",
      "A:114",
      "A:115",
      "A:116",
      "A:117",
      "A:118",
      "A:119",
      "A:12",
      "A:120",
      "A:121",
      "A:122",
      "A:123",
      "A:124",
      "A:125",
      "A:126",
      "A:127",
      "A:128",
      "A:129",
      "A:13",
      "A:130",
      "A:131",
      "A:132",
      "A:133",
      "A:134",
      "A:136",
      "A:137",
      "A:138",
      "A:139",
      "A:14",
      "A:140",
      "A:141",
      "A:142",
      "A:143",
      "A:144",
      "A:145",
      "A:146",
      "A:147",
      "A:148",
      "A:149",
      "A:150",
      "A:151",
      "A:152",
      "A:153",
      "A:154",
      "A:155",
      "A:156",
      "A:157",
      "A:158",
      "A:159",
      "A:16",
      "A:160",
      "A:161",
      "A:162",
      "A:163",
      "A:165",
      "A:166",
      "A:167",
      "A:168",
      "A:169",
      "A:17",
      "A:170",
      "A:171",
      "A:172",
      "A:173",
      "A:174",
      "A:175",
      "A:176",
      "A:177",
      "A:178",
      "A:179",
      "A:18",
      "A:180",
      "A:181",
      "A:182",
      "A:183",
      "A:184",
      "A:185",
      "A:186",
      "A:187",
      "A:188",
      "A:189",
      "A:19",
      "A:190",
      "A:191",
      "A:192",
      "A:193",
      "A:194",
      "A:195",
      "A:196",
      "A:197",
      "A:198",
      "A:199",
      "A:20",
      "A:200",
      "A:201",
      "A:202",
      "A:203",
      "A:204",
      "A:205",
      "A:206",
      "A:207",
      "A:208",
      "A:209",
      "A:210",
      "A:211",
      "A:212",
      "A:213",
      "A:214",
      "A:215",
      "A:216",
      "A:217",
      "A:218",
      "A:219",
      "A:220",
      "A:221",
      "A:24",
      "A:25",
      "A:26",
      "A:27",
      "A:28",
      "A:29",
      "A:30",
      "A:31",
      "A:32",
      "A:33",
      "A:34",
      "A:35",
      "A:36",
      "A:37",
      "A:38",
      "A:39",
      "A:40",
      "A:41",
      "A:42",
      "A:43",
      "A:44",
      "A:45",
      "A:46",
      "A:47",
      "A:48",
      "A:49",
      "A:50",
      "A:51",
      "A:52",
      "A:53",
      "A:54",
      "A:55",
      "A:56",
      "A:57",
      "A:58",
      "A:59",
      "A:60",
      "A:61",
      "A:62",
      "A:63",
      "A:64",
      "A:65",
      "A:66",
      "A:67",
      "A:68",
      "A:69",
      "A:70",
      "A:71",
      "A:72",
      "A:73",
      "A:74",
      "A:75",
      "A:76",
      "A:77",
      "A:78",
      "A:79",
      "A:80",
      "A:81",
      "A:82",
      "A:83",
      "A:84",
      "A:85",
      "A:86",
      "A:87",
      "A:88",
      "A:89",
      "A:90",
      "A:91",
      "A:92",
      "A:93",
      "A:94",
      "A:95",
      "A:96",
      "A:97",
      "A:98",
      "A:99",
      "B:10",
      "B:100",
      "B:101",
      "B:102",
      "B:103",
      "B:104",
      "B:105",
      "B:106",
      "B:107",
      "B:108",
      "B:109",
      "B:11",
      "B:110",
      "B:111",
      "B:112",
      "B:113",
      "B:114",
      "B:115",
      "B:116",
      "B:117",
      "B:118",
      "B:119",
      "B:12",
      "B:120",
      "B:121",
      "B:122",
      "B:123",
      "B:124",
      "B:125",
      "B:126",
      "B:127",
      "B:128",
      "B:129",
      "B:13",
      "B:130",
      "B:131",
      "B:132",
      "B:133",
      "B:134",
      "B:136",
      "B:137",
      "B:138",
      "B:139",
      "B:14",
      "B:140",
      "B:141",
      "B:142",
      "B:143",
      "B:144",
      "B:145",
      "B:146",
      "B:147",
      "B:148",
      "B:149",
      "B:15",
      "B:150",
      "B:151",
      "B:152",
      "B:153",
      "B:154",
      "B:155",
      "B:156",
      "B:157",
      "B:158",
      "B:159",
      "B:16",
      "B:160",
      "B:161",
      "B:162",
      "B:163",
      "B:165",
      "B:166",
      "B:167",
      "B:168",
      "B:169",
      "B:17",
      "B:170",
      "B:171",
      "B:172",
      "B:173",
      "B:174",
      "B:175",
      "B:176",
      "B:177",
      "B:178",
      "B:179",
      "B:18",
      "B:180",
      "B:181",
      "B:182",
      "B:183",
      "B:184",
      "B:185",
      "B:186",
      "B:187",
      "B:188",
      "B:189",
      "B:19",
      "B:190",
      "B:191",
      "B:192",
      "B:193",
      "B:194",
      "B:195",
      "B:196",
      "B:197",
      "B:198",
      "B:199",
      "B:20",
      "B:200",
      "B:201",
      "B:202",
      "B:203",
      "B:204",
      "B:205",
      "B:206",
      "B:207",
      "B:208",
      "B:209",
      "B:210",
      "B:211",
      "B:212",
      "B:213",
      "B:214",
      "B:215",
      "B:216",
      "B:217",
      "B:218",
      "B:219",
      "B:220",
      "B:221",
      "B:24",
      "B:25",
      "B:26",
      "B:27",
      "B:28",
      "B:29",
      "B:30",
      "B:31",
      "B:32",
      "B:33",
      "B:34",
      "B:35",
      "B:36",
      "B:37",
      "B:38",
      "B:39",
      "B:40",
      "B:41",
      "B:42",
      "B:43",
      "B:44",
      "B:45",
      "B:46",
      "B:47",
      "B:48",
      "B:49",
      "B:50",
      "B:51",
      "B:52",
      "B:53",
      "B:54",
      "B:55",
      "B:56",
      "B:57",
      "B:58",
      "B:59",
      "B:60",
      "B:61",
      "B:62",
      "B:63",
      "B:64",
      "B:65",
      "B:66",
      "B:67",
      "B:68",
      "B:69",
      "B:70",
      "B:71",
      "B:72",
      "B:73",
      "B:74",
      "B:75",
      "B:76",
      "B:77",
      "B:78",
      "B:79",
      "B:80",
      "B:81",
      "B:82",
      "B:83",
      "B:84",
      "B:85",
      "B:86",
      "B:87",
      "B:88",
      "B:89",
      "B:90",
      "B:91",
      "B:92",
      "B:93",
      "B:94",
      "B:95",
      "B:96",
      "B:97",
      "B:98",
      "B:99"
    ],
    "A:16": [
      "A:10",
      "A:100",
      "A:101",
      "A:102",
      "A:103",
      "A:104",
      "A:105",
      "A:106",
      "A:107",
      "A:108",
      "A:109",
      "A:11",
      "A:110",
      "A:111",
      "A:112",
      "A:113",
      "A:114",
      "A:115",
      "A:116",
      "A:117",
      "A:118",
      "A:119",
      "A:12",
      "A:120",
      "A:121",
      "A:122",
      "A:123",
      "A:124",
      "A:125",
      "A:126",
      "A:127",
      "A:128",
      "A:129",
      "A:13",
      "A:130",
      "A:131",
      "A:132",
      "A:133",
      "A:134",
      "A:136",
      "A:137",
      "A:138",
      "A:139",
      "A:14",
      "A:140",
      "A:141",
      "A:142",
      "A:143",
      "A:144",
      "A:145",
      "A:146",
      "A:147",
      "A:148",
      "A:149",
      "A:15",
      "A:150",
      "A:151",
      "A:152",
      "A:153",
      "A:154",
      "A:155",
      "A:156",
      "A:157",
      "A:158",
      "A:159",
      "A:160",
      "A:161",
      "A:162",
      "A:163",
      "A:165",
      "A:166",
      "A:167",
      "A:168",
      "A:169",
      "A:17",
      "A:170",
      "A:171",
      "A:172",
      "A:173",
      "A:174",
      "A:175",
      "A:176",
      "A:177",
      "A:178",
      "A:179",
      "A:18",
      "A:180",
      "A:181",
      "A:182",
      "A:183",
      "A:184",
      "A:185",
      "A:186",
      "A:187",
      "A:188",
      "A:189",
      "A:19",
      "A:190",
      "A:191",
      "A:192",
      "A:193",
      "A:194",
      "A:195",
      "A:196",
      "A:197",
      "A:198",
      "A:199",
      "A:20",
      "A:200",
      "A:201",
      "A:202",
      "A:203",
      "A:204",
      "A:205",
      "A:206",
      "A:207",
      "A:208",
      "A:209",
      "A:210",
      "A:211",
      "A:212",
      "A:213",
      "A:214",
      "A:215",
      "A:216",
      "A:217",
      "A:218",
      "A:219",
      "A:220",
      "A:221",
      "A:24",
      "A:25",
      "A:26",
      "A:27",
      "A:28",
      "A:29",
      "A:30",
      "A:31",
      "A:32",
      "A:33",
      "A:34",
      "A:35",
      "A:36",
      "A:37",
      "A:38",
      "A:39",
      "A:40",
      "A:41",
      "A:42",
      "A:43",
      "A:44",
      "A:45",
      "A:46",
      "A:47",
      "A:48",
      "A:49",
      "A:50",
      "A:51",
      "A:52",
      "A:53",
      "A:54",
      "A:55",
      "A:56",
      "A:57",
      "A:58",
      "A:59",
      "A:60",
      "A:61",
      "A:62",
      "A:63",
      "A:64",
      "A:65",
      "A:66",
      "A:67",
      "A:68",
      "A:69",
      "A:70",
      "A:71",
      "A:72",
      "A:73",
      "A:74",
      "A:75",
      "A:76",
      "A:77",
      "A:78",
      "A:79",
      "A:80",
      "A:81",
      "A:82",
      "A:83",
      "A:84",
      "A:85",
      "A:86",
      "A:87",
      "A:88",
      "A:89",
      "A:90",
      "A:91",
      "A:92",
      "A:93",
      "A:94",
      "A:95",
      "A:96",
      "A:97",
      "A:98",
      "A:99",
      "B:10",
      "B:100",
      "B:101",
      "B:102",
      "B:103",
      "B:104",
      "B:105",
      "B:106",
      "B:107",
      "B:108",
      "B:109",
      "B:11",
      "B:110",
      "B:111",
      "B:112",
      "B:113",
      "B:114",
      "B:115",
      "B:116",
      "B:117",
      "B:118",
      "B:119",
      "B:12",
      "B:120",
      "B:121",
      "B:122",
      "B:123",
      "B:124",
      "B:125",
      "B:126",
      "B:127",
      "B:128",
      "B:129",
      "B:13",
      "B:130",
      "B:131",
      "B:132",
      "B:133",
      "B:134",
      "B:136",
      "B:137",
      "B:138",
      "B:139",
      "B:14",
      "B:140",
      "B:141",
      "B:142",
      "B:143",
      "B:144",
      "B:145",
      "B:146",
      "B:147",
      "B:148",
      "B:149",
      "B:15",
      "B:150",
      "B:151",
      "B:152",
      "B:153",
      "B:154",
      "B:155",
      "B:156",
      "B:157",
      "B:158",
      "B:159",
      "B:16",
      "B:160",
      "B:161",
      "B:162",
      "B:163",
      "B:165",
      "B:166",
      "B:167",
      "B:168",
      "B:169",
      "B:17",
      "B:170",
      "B:171",
      "B:172",
      "B:173",
      "B:174",
      "B:175",
      "B:176",
      "B:177",
      "B:178",
      "B:179",
      "B:18",
      "B:180",
      "B:181",
      "B:182",
      "B:183",
      "B:184",
      "B:185",
      "B:186",
      "B:187",
      "B:188",
      "B:189",
      "B:19",
      "B:190",
      "B:191",
      "B:192",
      "B:193",
      "B:194",
      "B:195",
      "B:196",
      "B:197",
      "B:198",
      "B:199",
      "B:20",
      "B:200",
      "B:201",
      "B:202",
      "B:203",
      "B:204",
      "B:205",
      "B:206",
      "B:207",
      "B:208",
      "B:209",
      "B:210",
      "B:211",
      "B:212",
      "B:213",
      "B:214",
      "B:215",
      "B:216",
      "B:217",
      "B:218",
      "B:219",
      "B:220",
      "B:221",
      "B:24",
      "B:25",
      "B:26",
      "B:27",
      "B:28",
      "B:29",
      "B:30",
      "B:31",
      "B:32",
      "B:33",
      "B:34",
      "B:35",
      "B:36",
      "B:37",
      "B:38",
      "B:39",
      "B:40",
      "B:41",
      "B:42",
      "B:43",
      "B:44",
      "B:45",
      "B:46",
      "B:47",
      "B:48",
      "B:49",
      "B:50",
      "B:51",
      "B:52",
      "B:53",
      "B:54",
      "B:55",
      "B:56",
      "B:57",
      "B:58",
      "B:59",
      "B:60",
      "B:61",
      "B:62",
      "B:63",
      "B:64",
      "B:65",
      "B:66",
      "B:67",
      "B:68",
      "B:69",
      "B:70",
      "B:71",
      "B:72",
      "B:73",
      "B:74",
      "B:75",
      "B:76",
      "B:77",
      "B:78",
      "B:79",
      "B:80",
      "B:81",
      "B:82",
      "B:83",
      "B:84",
      "B:85",
      "B:86",
      "B:87",
      "B:88",
      "B:89",
      "B:90",
      "B:91",
      "B:92",
      "B:93",
      "B:94",
      "B:95",
      "B:96",
      "B:97",
      "B:98",
      "B:99"
    ],
    "A:17": [
      "A:10",
      "A:100",
      "A:101",
      "A:102",
      "A:103",
      "A:104",
      "A:105",
      "A:106",
      "A:107",
      "A:108",
      "A:109",
      "A:11",
      "A:110",
      "A:111",
      "A:112",
      "A:113",
      "A:114",
      "A:115",
      "A:116",
      "A:117",
      "A:118",
      "A:119",
      "A:12",
      "A:120",
      "A:121",
      "A:122",
      "A:123",
      "A:124",
      "A:125",
      "A:126",
      "A:127",
      "A:128",
      "A:129",
      "A:13",
      "A:130",
      "A:131",
      "A:132",
      "A:133",
      "A:134",
      "A:136",
      "A:137",
      "A:138",
      "A:139",
      "A:14",
      "A:140",
      "A:141",
      "A:142",
      "A:143",
      "A:144",
      "A:145",
      "A:146",
      "A:147",
      "A:148",
      "A:149",
      "A:15",
      "A:150",
      "A:151",
      "A:152",
      "A:153",
      "A:154",
      "A:155",
      "A:156",
      "A:157",
      "A:158",
      "A:159",
      "A:16",
      "A:160",
      "A:161",
      "A:162",
      "A:163",
      "A:165",
      "A:166",
      "A:167",
      "A:168",
      "A:169",
      "A:170",
      "A:171",
      "A:172",
      "A:173",
      "A:174",
      "A:175",
      "A:176",
      "A:177",
      "A:178",
      "A:179",
      "A:18",
      "A:180",
      "A:181",
      "A:182",
      "A:183",
      "A:184",
      "A:185",
      "A:186",
      "A:187",
      "A:188",
      "A:189",
      "A:19",
      "A:190",
      "A:191",
      "A:192",
      "A:193",
      "A:194",
      "A:195",
      "A:196",
      "A:197",
      "A:198",
      "A:199",
      "A:20",
      "A:200",
      "A:201",
      "A:202",
      "A:203",
      "A:204",
      "A:205",
      "A:206",
      "A:207",
      "A:208",
      "A:209",
      "A:210",
      "A:211",
      "A:212",
      "A:213",
      "A:214",
      "A:215",
      "A:216",
      "A:217",
      "A:218",
      "A:219",
      "A:220",
      "A:221",
      "A:24",
      "A:25",
      "A:26",
      "A:27",
      "A:28",
      "A:29",
      "A:30",
      "A:31",
      "A:32",
      "A:33",
      "A:34",
      "A:35",
      "A:36",
      "A:37",
      "A:38",
      "A:39",
      "A:40",
      "A:41",
      "A:42",
      "A:43",
      "A:44",
      "A:45",
      "A:46",
      "A:47",
      "A:48",
      "A:49",
      "A:50",
      "A:51",
      "A:52",
      "A:53",
      "A:54",
      "A:55",
      "A:56",
      "A:57",
      "A:58",
      "A:59",
      "A:60",
      "A:61",
      "A:62",
      "A:63",
      "A:64",
      "A:65",
      "A:66",
      "A:67",
      "A:68",
      "A:69",
      "A:70",
      "A:71",
      "A:72",
      "A:73",
      "A:74",
      "A:75",
      "A:76",
      "A:77",
      "A:78",
      "A:79",
      "A:80",
      "A:81",
      "A:82",
      "A:83",
      "A:84",
      "A:85",
      "A:86",
      "A:87",
      "A:88",
      "A:89",
      "A:90",
      "A:91",
      "A:92",
      "A:93",
      "A:94",
      "A:95",
      "A:96",
      "A:97",
      "A:98",
      "A:99",
      "B:10",
      "B:100",
      "B:101",
      "B:102",
      "B:103",
      "B:104",
      "B:105",
      "B:106",
      "B:107",
      "B:108",
      "B:109",
      "B:11",
      "B:110",
      "B:111",
      "B:112",
      "B:113",
      "B:114",
      "B:115",
      "B:116",
      "B:117",
      "B:118",
      "B:119",
      "B:12",
      "B:120",
      "B:121",
      "B:122",
      "B:123",
      "B:124",
      "B:125",
      "B:126",
      "B:127",
      "B:128",
      "B:129",
      "B:13",
      "B:130",
      "B:131",
      "B:132",
      "B:133",
      "B:134",
      "B:136",
      "B:137",
      "B:138",
      "B:139",
      "B:14",
      "B:140",
      "B:141",
      "B:142",
      "B:143",
      "B:144",
      "B:145",
      "B:146",
      "B:147",
      "B:148",
      "B:149",
      "B:15",
      "B:150",
      "B:151",
      "B:152",
      "B:153",
      "B:154",
      "B:155",
      "B:156",
      "B:157",
      "B:158",
      "B:159",
      "B:16",
      "B:160",
      "B:161",
      "B:162",
      "B:163",
      "B:165",
      "B:166",
      "B:167",
      "B:168",
      "B:169",
      "B:17",
      "B:170",
      "B:171",
      "B:172",
      "B:173",
      "B:174",
      "B:175",
      "B:176",
      "B:177",
      "B:178",
      "B:179",
      "B:18",
      "B:180",
      "B:181",
      "B:182",
      "B:183",
      "B:184",
      "B:185",
      "B:186",
      "B:187",
      "B:188",
      "B:189",
      "B:19",
      "B:190",
      "B:191",
      "B:192",
      "B:193",
      "B:194",
      "B:195",
      "B:196",
      "B:197",
      "B:198",
      "B:199",
      "B:20",
      "B:200",
      "B:201",
      "B:202",
      "B:203",
      "B:204",
      "B:205",
      "B:206",
      "B:207",
      "B:208",
      "B:209",
      "B:210",
      "B:211",
      "B:212",
      "B:213",
      "B:214",
      "B:215",
      "B:216",
      "B:217",
      "B:218",
      "B:219",
      "B:220",
      "B:221",
      "B:24",
      "B:25",
      "B:26",
      "B:27",
      "B:28",
      "B:29",
      "B:30",
      "B:31",
      "B:32",
      "B:33",
      "B:34",
      "B:35",
      "B:36",
      "B:37",
      "B:38",
      "B:39",
      "B:40",
      "B:41",
      "B:42",
      "B:43",
      "B:44",
      "B:45",
      "B:46",
      "B:47",
      "B:48",
      "B:49",
      "B:50",
      "B:51",
      "B:52",
      "B:53",
      "B:54",
      "B:55",
      "B:56",
      "B:57",
      "B:58",
      "B:59",
      "B:60",
      "B:61",
      "B:62",
      "B:63",
      "B:64",
      "B:65",
      "B:66",
      "B:67",
      "B:68",
      "B:69",
      "B:70",
      "B:71",
      "B:72",
      "B:73",
      "B:74",
      "B:75",
      "B:76",
      "B:77",
      "B:78",
      "B:79",
      "B:80",
      "B:81",
      "B:82",
      "B:83",
      "B:84",
      "B:85",
      "B:86",
      "B:87",
      "B:88",
      "B:89",
      "B:90",
      "B:91",
      "B:92",
      "B:93",
      "B:94",
      "B:95",
      "B:96",
      "B:97",
      "B:98",
      "B:99"
    ],
    "A:18": [
      "A:10",
      "A:100",
      "A:101",
      "A:102",
      "A:103",
      "A:104",
      "A:105",
      "A:106",
      "A:107",
      "A:108",
      "A:109",
      "A:11",
      "A:110",
      "A:111",
      "A:112",
      "A:113",
      "A:114",
      "A:115",
      "A:116",
      "A:117",
      "A:118",
      "A:119",
      "A:12",
      "A:120",
      "A:121",
      "A:122",
      "A:123",
      "A:124",
      "A:125",
      "A:126",
      "A:127",
      "A:128",
      "A:129",
      "A:13",
      "A:130",
      "A:131",
      "A:132",
      "A:133",
      "A:134",
      "A:136",
      "A:137",
      "A:138",
      "A:139",
      "A:14",
      "A:140",
      "A:141",
      "A:142",
      "A:143",
      "A:144",
      "A:145",
      "A:146",
      "A:147",
      "A:148",
      "A:149",
      "A:15",
      "A:150",
      "A:151",
      "A:152",
      "A:153",
      "A:154",
      "A:155",
      "A:156",
      "A:157",
      "A:158",
      "A:159",
      "A:16",
      "A:160",
      "A:161",
      "A:162",
      "A:163",
      "A:165",
      "A:166",
      "A:167",
      "A:168",
      "A:169",
      "A:17",
      "A:170",
      "A:171",
      "A:172",
      "A:173",
      "A:174",
      "A:175",
      "A:176",
      "A:177",
      "A:178",
      "A:179",
      "A:180",
      "A:181",
      "A:182",
      "A:183",
      "A:184",
      "A:185",
      "A:186",
      "A:187",
      "A:188",
      "A:189",
      "A:19",
      "A:190",
      "A:191",
      "A:192",
      "A:193",
      "A:194",
      "A:195",
      "A:196",
      "A:197",
      "A:198",
      "A:199",
      "A:20",
      "A:200",
      "A:201",
      "A:202",
      "A:203",
      "A:204",
      "A:205",
      "A:206",
      "A:207",
      "A:208",
      "A:209",
      "A:210",
      "A:211",
      "A:212",
      "A:213",
      "A:214",
      "A:215",
      "A:216",
      "A:217",
      "A:218",
      "A:219",
      "A:220",
      "A:221",
      "A:24",
      "A:25",
      "A:26",
      "A:27",
      "A:28",
      "A:29",
      "A:30",
      "A:31",
      "A:32",
      "A:33",
      "A:34",
      "A:35",
      "A:36",
      "A:37",
      "A:38",
      "A:39",
      "A:40",
      "A:41",
      "A:42",
      "A:43",
      "A:44",
      "A:45",
      "A:46",
      "A:47",
      "A:48",
      "A:49",
      "A:50",
      "A:51",
      "A:52",
      "A:53",
      "A:54",
      "A:55",
      "A:56",
      "A:57",
      "A:58",
      "A:59",
      "A:60",
      "A:61",
      "A:62",
      "A:63",
      "A:64",
      "A:65",
      "A:66",
      "A:67",
      "A:68",
      "A:69",
      "A:70",
      "A:71",
      "A:72",
      "A:73",
      "A:74",
      "A:75",
      "A:76",
      "A:77",
      "A:78",
      "A:79",
      "A:80",
      "A:81",
      "A:82",
      "A:83",
      "A:84",
      "A:85",
      "A:86",
      "A:87",
      "A:88",
      "A:89",
      "A:90",
      "A:91",
      "A:92",
      "A:93",
      "A:94",
      "A:95",
      "A:96",
      "A:97",
      "A:98",
      "A:99",
      "B:10",
      "B:100",
      "B:101",
      "B:102",
      "B:103",
      "B:104",
      "B:105",
      "B:106",
      "B:107",
      "B:108",
      "B:109",
      "B:11",
      "B:110",
      "B:111",
      "B:112",
      "B:113",
      "B:114",
      "B:115",
      "B:116",
      "B:117",
      "B:118",
      "B:119",
      "B:12",
      "B:120",
      "B:121",
      "B:122",
      "B:123",
      "B:124",
      "B:125",
      "B:126",
      "B:127",
      "B:128",
      "B:129",
      "B:13",
      "B:130",
      "B:131",
      "B:132",
      "B:133",
      "B:134",
      "B:136",
      "B:137",
      "B:138",
      "B:139",
      "B:14",
      "B:140",
      "B:141",
      "B:142",
      "B:143",
      "B:144",
      "B:145",
      "B:146",
      "B:147",
      "B:148",
      "B:149",
      "B:15",
      "B:150",
      "B:151",
      "B:152",
      "B:153",
      "B:154",
      "B:155",
      "B:156",
      "B:157",
      "B:158",
      "B:159",
      "B:16",
      "B:160",
      "B:161",
      "B:162",
      "B:163",
      "B:165",
      "B:166",
      "B:167",
      "B:168",
      "B:169",
      "B:17",
      "B:170",
      "B:171",
      "B:172",
      "B:173",
      "B:174",
      "B:175",
      "B:176",
      "B:177",
      "B:178",
      "B:179",
      "B:18",
      "B:180",
      "B:181",
      "B:182",
      "B:183",
      "B:184",
      "B:185",
      "B:186",
      "B:187",
      "B:188",
      "B:189",
      "B:19",
      "B:190",
      "B:191",
      "B:192",
      "B:193",
      "B:194",
      "B:195",
      "B:196",
      "B:197",
      "B:198",
      "B:199",
      "B:20",
      "B:200",
      "B:201",
      "B:202",
      "B:203",
      "B:204",
      "B:205",
      "B:206",
      "B:207",
      "B:208",
      "B:209",
      "B:210",
      "B:211",
      "B:212",
      "B:213",
      "B:214",
      "B:215",
      "B:216",
      "B:217",
      "B:218",
      "B:219",
      "B:220",
      "B:221",
      "B:24",
      "B:25",
      "B:26",
      "B:27",
      "B:28",
      "B:29",
      "B:30",
      "B:31",
      "B:32",
      "B:33",
      "B:34",
      "B:35",
      "B:36",
      "B:37",
      "B:38",
      "B:39",
      "B:40",
      "B:41",
      "B:42",
      "B:43",
      "B:44",
      "B:45",
      "B:46",
      "B:47",
      "B:48",
      "B:49",
      "B:50",
      "B:51",
      "B:52",
      "B:53",
      "B:54",
      "B:55",
      "B:56",
      "B:57",
      "B:58",
      "B:59",
      "B:60",
      "B:61",
      "B:62",
      "B:63",
      "B:64",
      "B:65",
      "B:66",
      "B:67",
      "B:68",
      "B:69",
      "B:70",
      "B:71",
      "B:72",
      "B:73",
      "B:74",
      "B:75",
      "B:76",
      "B:77",
      "B:78",
      "B:79",
      "B:80",
      "B:81",
      "B:82",
      "B:83",
      "B:84",
      "B:85",
      "B:86",
      "B:87",
      "B:88",
      "B:89",
      "B:90",
      "B:91",
      "B:92",
      "B:93",
      "B:94",
      "B:95",
      "B:96",
      "B:97",
      "B:98",
      "B:99"
    ],
    "A:19": [
      "A:10",
      "A:100",
      "A:101",
      "A:102",
      "A:103",
      "A:104",
      "A:105",
      "A:106",
      "A:107",
      "A:108",
      "A:109",
      "A:11",
      "A:110",
      "A:111",
      "A:112",
      "A:113",
      "A:114",
      "A:115",
      "A:116",
      "A:117",
      "A:118",
      "A:119",
      "A:12",
      "A:120",
      "A:121",
      "A:122",
      "A:123",
      "A:124",
      "A:125",
      "A:126",
      "A:127",
      "A:128",
      "A:129",
      "A:13",
      "A:130",
      "A:131",
      "A:132",
      "A:133",
      "A:134",
      "A:136",
      "A:137",
      "A:138",
      "A:139",
      "A:14",
      "A:140",
      "A:141",
      "A:142",
      "A:143",
      "A:144",
      "A:145",
      "A:146",
      "A:147",
      "A:148",
      "A:149",
      "A:15",
      "A:150",
      "A:151",
      "A:152",
      "A:153",
      "A:154",
      "A:155",
      "A:156",
      "A:157",
      "A:158",
      "A:159",
      "A:16",
      "A:160",
      "A:161",
      "A:162",
      "A:163",
      "A:165",
      "A:166",
      "A:167",
      "A:168",
      "A:169",
      "A:17",
      "A:170",
      "A:171",
      "A:172",
      "A:173",
      "A:174",
      "A:175",
      "A:176",
      "A:177",
      "A:178",
      "A:179",
      "A:18",
      "A:180",
      "A:181",
      "A:182",
      "A:183",
      "A:184",
      "A:185",
      "A:186",
      "A:187",
      "A:188",
      "A:189",
      "A:190",
      "A:191",
      "A:192",
      "A:193",
      "A:194",
      "A:195",
      "A:196",
      "A:197",
      "A:198",
      "A:199",
      "A:20",
      "A:200",
      "A:201",
      "A:202",
      "A:203",
      "A:204",
      "A:205",
      "A:206",
      "A:207",
      "A:208",
      "A:209",
      "A:210",
      "A:211",
      "A:212",
      "A:213",
      "A:214",
      "A:215",
      "A:216",
      "A:217",
      "A:218",
      "A:219",
      "A:220",
      "A:221",
      "A:24",
      "A:25",
      "A:26",
      "A:27",
      "A:28",
      "A:29",
      "A:30",
      "A:31",
      "A:32",
      "A:33",
      "A:34",
      "A:35",
      "A:36",
      "A:37",
      "A:38",
      "A:39",
      "A:40",
      "A:41",
      "A:42",
      "A:43",
      "A:44",
      "A:45",
      "A:46",
      "A:47",
      "A:48",
      "A:49",
      "A:50",
      "A:51",
      "A:52",
      "A:53",
      "A:54",
      "A:55",
      "A:56",
      "A:57",
      "A:58",
      "A:59",
      "A:60",
      "A:61",
      "A:62",
      "A:63",
      "A:64",
      "A:65",
      "A:66",
      "A:67",
      "A:68",
      "A:69",
      "A:70",
      "A:71",
      "A:72",
      "A:73",
      "A:74",
      "A:75",
      "A:76",
      "A:77",
      "A:78",
      "A:79",
      "A:80",
      "A:81",
      "A:82",
      "A:83",
      "A:84",
      "A:85",
      "A:86",
      "A:87",
      "A:88",
      "A:89",
      "A:90",
      "A:91",
      "A:92",
      "A:93",
      "A:94",
      "A:95",
      "A:96",
      "A:97",
      "A:98",
      "A:99",
      "B:10",
      "B:100",
      "B:101",
      "B:102",
      "B:103",
      "B:104",
      "B:105",
      "B:106",
      "B:107",
      "B:108",
      "B:109",
      "B:11",
      "B:110",
      "B:111",
      "B:112",
      "B:113",
      "B:114",
      "B:115",
      "B:116",
      "B:117",
      "B:118",
      "B:119",
      "B:12",
      "B:120",
      "B:121",
      "B:122",
      "B:123",
      "B:124",
      "B:125",
      "B:126",
      "B:127",
      "B:128",
      "B:129",
      "B:13",
      "B:130",
      "B:131",
      "B:132",
      "B:133",
      "B:134",
      "B:136",
      "B:137",
      "B:138",
      "B:139",
      "B:14",
      "B:140",
      "B:141",
      "B:142",
      "B:143",
      "B:144",
      "B:145",
      "B:146",
      "B:147",
      "B:148",
      "B:149",
      "B:15",
      "B:150",
      "B:151",
      "B:152",
      "B:153",
      "B:154",
      "B:155",
      "B:156",
      "B:157",
      "B:158",
      "B:159",
      "B:16",
      "B:160",
      "B:161",
      "B:162",
      "B:163",
      "B:165",
      "B:166",
      "B:167",
      "B:168",
      "B:169",
      "B:17",
      "B:170",
      "B:171",
      "B:172",
      "B:173",
      "B:174",
      "B:175",
      "B:176",
      "B:177",
      "B:178",
      "B:179",
      "B:18",
      "B:180",
      "B:181",
      "B:182",
      "B:183",
      "B:184",
      "B:185",
      "B:186",
      "B:187",
      "B:188",
      "B:189",
      "B:19",
      "B:190",
      "B:191",
      "B:192",
      "B:193",
      "B:194",
      "B:195",
      "B:196",
      "B:197",
      "B:198",
      "B:199",
      "B:20",
      "B:200",
      "B:201",
      "B:202",
      "B:203",
      "B:204",
      "B:205",
      "B:206",
      "B:207",
      "B:208",
      "B:209",
      "B:210",
      "B:211",
      "B:212",
      "B:213",
      "B:214",
      "B:215",
      "B:216",
      "B:217",
      "B:218",
      "B:219",
      "B:220",
      "B:221",
      "B:24",
      "B:25",
      "B:26",
      "B:27",
      "B:28",
      "B:29",
      "B:30",
      "B:31",
      "B:32",
      "B:33",
      "B:34",
      "B:35",
      "B:36",
      "B:37",
      "B:38",
      "B:39",
      "B:40",
      "B:41",
      "B:42",
      "B:43",
      "B:44",
      "B:45",
      "B:46",
      "B:47",
      "B:48",
      "B:49",
      "B:50",
      "B:51",
      "B:52",
      "B:53",
      "B:54",
      "B:55",
      "B:56",
      "B:57",
      "B:58",
      "B:59",
      "B:60",
      "B:61",
      "B:62",
      "B:63",
      "B:64",
      "B:65",
      "B:66",
      "B:67",
      "B:68",
      "B:69",
      "B:70",
      "B:71",
      "B:72",
      "B:73",
      "B:74",
      "B:75",
      "B:76",
      "B:77",
      "B:78",
      "B:79",
      "B:80",
      "B:81",
      "B:82",
      "B:83",
      "B:84",
      "B:85",
      "B:86",
      "B:87",
      "B:88",
      "B:89",
      "B:90",
      "B:91",
      "B:92",
      "B:93",
      "B:94",
      "B:95",
      "B:96",
      "B:97",
      "B:98",
      "B:99"
    ],
    "A:20": [
      "A:10",
      "A:100",
      "A:101",
      "A:102",
      "A:103",
      "A:104",
      "A:105",
      "A:106",
      "A:107",
      "A:108",
      "A:109",
      "A:11",
      "A:110",
      "A:111",
      "A:112",
      "A:113",
      "A:114",
      "A:115",
      "A:116",
      "A:117",
      "A:118",
      "A:119",
      "A:12",
      "A:120",
      "A:121",
      "A:122",
      "A:123",
      "A:124",
      "A:125",
      "A:126",
      "A:127",
      "A:128",
      "A:129",
      "A:13",
      "A:130",
      "A:131",
      "A:132",
      "A:133",
      "A:134",
      "A:136",
      "A:137",
      "A:138",
      "A:139",
      "A:14",
      "A:140",
      "A:141",
      "A:142",
      "A:143",
      "A:144",
      "A:145",
      "A:146",
      "A:147",
      "A:148",
      "A:149",
      "A:15",
      "A:150",
      "A:151",
      "A:152",
      "A:153",
      "A:154",
      "A:155",
      "A:156",
      "A:157",
      "A:158",
      "A:159",
      "A:16",
      "A:160",
      "A:161",
      "A:162",
      "A:163",
      "A:165",
      "A:166",
      "A:167",
      "A:168",
      "A:169",
      "A:17",
      "A:170",
      "A:171",
      "A:172",
      "A:173",
      "A:174",
      "A:175",
      "A:176",
      "A:177",
      "A:178",
      "A:179",
      "A:18",
      "A:180",
      "A:181",
      "A:182",
      "A:183",
      "A:184",
      "A:185",
      "A:186",
      "A:187",
      "A:188",
      "A:189",
      "A:19",
      "A:190",
      "A:191",
      "A:192",
      "A:193",
      "A:194",
      "A:195",
      "A:196",
      "A:197",
      "A:198",
      "A:199",
      "A:200",
      "A:201",
      "A:202",
      "A:203",
      "A:204",
      "A:205",
      "A:206",
      "A:207",
      "A:208",
      "A:209",
      "A:210",
      "A:211",
      "A:212",
      "A:213",
      "A:214",
      "A:215",
      "A:216",
      "A:217",
      "A:218",
      "A:219",
      "A:220",
      "A:221",
      "A:24",
      "A:25",
      "A:26",
      "A:27",
      "A:28",
      "A:29",
      "A:30",
      "A:31",
      "A:32",
      "A:33",
      "A:34",
      "A:35",
      "A:36",
      "A:37",
      "A:38",
      "A:39",
      "A:40",
      "A:41",
      "A:42",
      "A:43",
      "A:44",
      "A:45",
      "A:46",
      "A:47",
      "A:48",
      "A:49",
      "A:50",
      "A:51",
      "A:52",
      "A:53",
      "A:54",
      "A:55",
      "A:56",
      "A:57",
      "A:58",
      "A:59",
      "A:60",
      "A:61",
      "A:62",
      "A:63",
      "A:64",
      "A:65",
      "A:66",
      "A:67",
      "A:68",
      "A:69",
      "A:70",
      "A:71",
      "A:72",
      "A:73",
      "A:74",
      "A:75",
      "A:76",
      "A:77",
      "A:78",
      "A:79",
      "A:80",
      "A:81",
      "A:82",
      "A:83",
      "A:84",
      "A:85",
      "A:86",
      "A:87",
      "A:88",
      "A:89",
      "A:90",
      "A:91",
      "A:92",
      "A:93",
      "A:94",
      "A:95",
      "A:96",
      "A:97",
      "A:98",
      "A:99",
      "B:10",
      "B:100",
      "B:101",
      "B:102",
      "B:103",
      "B:104",
      "B:105",
      "B:106",
      "B:107",
      "B:108",
      "B:109",
      "B:11",
      "B:110",
      "B:111",
      "B:112",
      "B:113",
      "B:114",
      "B:115",
      "B:116",
      "B:117",
      "B:118",
      "B:119",
      "B:12",
      "B:120",
      "B:121",
      "B:122",
      "B:123",
      "B:124",
      "B:125",
      "B:126",
      "B:127",
      "B:128",
      "B:129",
      "B:13",
      "B:130",
      "B:131",
      "B:132",
      "B:133",
      "B:134",
      "B:136",
      "B:137",
      "B:138",
      "B:139",
      "B:14",
      "B:140",
      "B:141",
      "B:142",
      "B:143",
      "B:144",
      "B:145",
      "B:146",
      "B:147",
      "B:148",
      "B:149",
      "B:15",
      "B:150",
      "B:151",
      "B:152",
      "B:153",
      "B:154",
      "B:155",
      "B:156",
      "B:157",
      "B:158",
      "B:159",
      "B:16",
      "B:160",
      "B:161",
      "B:162",
      "B:163",
      "B:165",
      "B:166",
      "B:167",
      "B:168",
      "B:169",
      "B:17",
      "B:170",
      "B:171",
      "B:172",
      "B:173",
      "B:174",
      "B:175",
      "B:176",
      "B:177",
      "B:178",
      "B:179",
      "B:18",
      "B:180",
      "B:181",
      "B:182",
      "B:183",
      "B:184",
      "B:185",
      "B:186",
      "B:187",
      "B:188",
      "B:189",
      "B:19",
      "B:190",
      "B:191",
      "B:192",
      "B:193",
      "B:194",
      "B:195",
      "B:196",
      "B:197",
      "B:198",
      "B:199",
      "B:20",
      "B:200",
      "B:201",
      "B:202",
      "B:203",
      "B:204",
      "B:205",
      "B:206",
      "B:207",
      "B:208",
      "B:209",
      "B:210",
      "B:211",
      "B:212",
      "B:213",
      "B:214",
      "B:215",
      "B:216",
      "B:217",
      "B:218",
      "B:219",
      "B:220",
      "B:221",
      "B:24",
      "B:25",
      "B:26",
      "B:27",
      "B:28",
      "B:29",
      "B:30",
      "B:31",
      "B:32",
      "B:33",
      "B:34",
      "B:35",
      "B:36",
      "B:37",
      "B:38",
      "B:39",
      "B:40",
      "B:41",
      "B:42",
      "B:43",
      "B:44",
      "B:45",
      "B:46",
      "B:47",
      "B:48",
      "B:49",
      "B:50",
      "B:51",
      "B:52",
      "B:53",
      "B:54",
      "B:55",
      "B:56",
      "B:57",
      "B:58",
      "B:59",
      "B:60",
      "B:61",
      "B:62",
      "B:63",
      "B:64",
      "B:65",
      "B:66",
      "B:67",
      "B:68",
      "B:69",
      "B:70",
      "B:71",
      "B:72",
      "B:73",
      "B:74",
      "B:75",
      "B:76",
      "B:77",
      "B:78",
      "B:79",
      "B:80",
      "B:81",
      "B:82",
      "B:83",
      "B:84",
      "B:85",
      "B:86",
      "B:87",
      "B:88",
      "B:89",
      "B:90",
      "B:91",
      "B:92",
      "B:93",
      "B:94",
      "B:95",
      "B:96",
      "B:97",
      "B:98",
      "B:99"
    ],
    "A:24": [
      "A:10",
      "A:100",
      "A:101",
      "A:102",
      "A:103",
      "A:104",
      "A:105",
      "A:106",
      "A:107",
      "A:108",
      "A:109",
      "A:11",
      "A:110",
      "A:111",
      "A:112",
      "A:113",
      "A:114",
      "A:115",
      "A:116",
      "A:117",
      "A:118",
      "A:119",
      "A:12",
      "A:120",
      "A:121",
      "A:122",
      "A:123",
      "A:124",
      "A:125",
      "A:126",
      "A:127",
      "A:128",
      "A:129",
      "A:13",
      "A:130",
      "A:131",
      "A:132",
      "A:133",
      "A:134",
      "A:136",
      "A:137",
      "A:138",
      "A:139",
      "A:14",
      "A:140",
      "A:141",
      "A:142",
      "A:143",
      "A:144",
      "A:145",
      "A:146",
      "A:147",
      "A:148",
      "A:149",
      "A:15",
      "A:150",
      "A:151",
      "A:152",
      "A:153",
      "A:154",
      "A:155",
      "A:156",
      "A:157",
      "A:158",
      "A:159",
      "A:16",
      "A:160",
      "A:161",
      "A:162",
      "A:163",
      "A:165",
      "A:166",
      "A:167",
      "A:168",
      "A:169",
      "A:17",
      "A:170",
      "A:171",
      "A:172",
      "A:173",
      "A:174",
      "A:175",
      "A:176",
      "A:177",
      "A:178",
      "A:179",
      "A:18",
      "A:180",
      "A:181",
      "A:182",
      "A:183",
      "A:184",
      "A:185",
      "A:186",
      "A:187",
      "A:188",
      "A:189",
      "A:19",
      "A:190",
      "A:191",
      "A:192",
      "A:193",
      "A:194",
      "A:195",
      "A:196",
      "A:197",
      "A:198",
      "A:199",
      "A:20",
      "A:200",
      "A:201",
      "A:202",
      "A:203",
      "A:204",
      "A:205",
      "A:206",
      "A:207",
      "A:208",
      "A:209",
      "A:210",
      "A:211",
      "A:212",
      "A:213",
      "A:214",
      "A:215",
      "A:216",
      "A:217",
      "A:218",
      "A:219",
      "A:220",
      "A:221",
      "A:25",
      "A:26",
      "A:27",
      "A:28",
      "A:29",
      "A:30",
      "A:31",
      "A:32",
      "A:33",
      "A:34",
      "A:35",
      "A:36",
      "A:37",
      "A:38",
      "A:39",
      "A:40",
      "A:41",
      "A:42",
      "A:43",
      "A:44",
      "A:45",
      "A:46",
      "A:47",
      "A:48",
      "A:49",
      "A:50",
      "A:51",
      "A:52",
      "A:53",
      "A:54",
      "A:55",
      "A:56",
      "A:57",
      "A:58",
      "A:59",
      "A:60",
      "A:61",
      "A:62",
      "A:63",
      "A:64",
      "A:65",
      "A:66",
      "A:67",
      "A:68",
      "A:69",
      "A:70",
      "A:71",
      "A:72",
      "A:73",
      "A:74",
      "A:75",
      "A:76",
      "A:77",
      "A:78",
      "A:79",
      "A:80",
      "A:81",
      "A:82",
      "A:83",
      "A:84",
      "A:85",
      "A:86",
      "A:87",
      "A:88",
      "A:89",
      "A:90",
      "A:91",
      "A:92",
      "A:93",
      "A:94",
      "A:95",
      "A:96",
      "A:97",
      "A:98",
      "A:99",
      "B:10",
      "B:100",
      "B:101",
      "B:102",
      "B:103",
      "B:104",
      "B:105",
      "B:106",
      "B:107",
      "B:108",
      "B:109",
      "B:11",
      "B:110",
      "B:111",
      "B:112",
      "B:113",
      "B:114",
      "B:115",
      "B:116",
      "B:117",
      "B:118",
      "B:119",
      "B:12",
      "B:120",
      "B:121",
      "B:122",
      "B:123",
      "B:124",
      "B:125",
      "B:126",
      "B:127",
      "B:128",
      "B:129",
      "B:13",
      "B:130",
      "B:131",
      "B:132",
      "B:133",
      "B:134",
      "B:136",
      "B:137",
      "B:138",
      "B:139",
      "B:14",
      "B:140",
      "B:141",
      "B:142",
      "B:143",
      "B:144",
      "B:145",
      "B:146",
      "B:147",
      "B:148",
      "B:149",
      "B:15",
      "B:150",
      "B:151",
      "B:152",
      "B:153",
      "B:154",
      "B:155",
      "B:156",
      "B:157",
      "B:158",
      "B:159",
      "B:16",
      "B:160",
      "B:161",
      "B:162",
      "B:163",
      "B:165",
      "B:166",
      "B:167",
      "B:168",
      "B:169",
      "B:17",
      "B:170",
      "B:171",
      "B:172",
      "B:173",
      "B:174",
      "B:175",
      "B:176",
      "B:177",
      "B:178",
      "B:179",
      "B:18",
      "B:180",
      "B:181",
      "B:182",
      "B:183",
      "B:184",
      "B:185",
      "B:186",
      "B:187",
      "B:188",
      "B:189",
      "B:19",
      "B:190",
      "B:191",
      "B:192",
      "B:193",
      "B:194",
      "B:195",
      "B:196",
      "B:197",
      "B:198",
      "B:199",
      "B:20",
      "B:200",
      "B:201",
      "B:202",
      "B:203",
      "B:204",
      "B:205",
      "B:206",
      "B:207",
      "B:208",
      "B:209",
      "B:210",
      "B:211",
      "B:212",
      "B:213",
      "B:214",
      "B:215",
      "B:216",
      "B:217",
      "B:218",
      "B:219",
      "B:220",
      "B:221",
      "B:24",
      "B:25",
      "B:26",
      "B:27",
      "B:28",
      "B:29",
      "B:30",
      "B:31",
      "B:32",
      "B:33",
      "B:34",
      "B:35",
      "B:36",
      "B:37",
      "B:38",
      "B:39",
      "B:40",
      "B:41",
      "B:42",
      "B:43",
      "B:44",
      "B:45",
      "B:46",
      "B:47",
      "B:48",
      "B:49",
      "B:50",
      "B:51",
      "B:52",
      "B:53",
      "B:54",
      "B:55",
      "B:56",
      "B:57",
      "B:58",
      "B:59",
      "B:60",
      "B:61",
      "B:62",
      "B:63",
      "B:64",
      "B:65",
      "B:66",
      "B:67",
      "B:68",
      "B:69",
      "B:70",
      "B:71",
      "B:72",
      "B:73",
      "B:74",
      "B:75",
      "B:76",
      "B:77",
      "B:78",
      "B:79",
      "B:80",
      "B:81",
      "B:82",
      "B:83",
      "B:84",
      "B:85",
      "B:86",
      "B:87",
      "B:88",
      "B:89",
      "B:90",
      "B:91",
      "B:92",
      "B:93",
      "B:94",
      "B:95",
      "B:96",
      "B:97",
      "B:98",
      "B:99"
    ],
    "A:25": [
      "A:10",
      "A:100",
      "A:101",
      "A:102",
      "A:103",
      "A:104",
      "A:105",
      "A:106",
      "A:107",
      "A:108",
      "A:109",
      "A:11",
      "A:110",
      "A:111",
      "A:112",
      "A:113",
      "A:114",
      "A:115",
      "A:116",
      "A:117",
      "A:118",
      "A:119",
      "A:12",
      "A:120",
      "A:121",
      "A:122",
      "A:123",
      "A:124",
      "A:125",
      "A:126",
      "A:127",
      "A:128",
      "A:129",
      "A:13",
      "A:130",
      "A:131",
      "A:132",
      "A:133",
      "A:134",
      "A:136",
      "A:137",
      "A:138",
      "A:139",
      "A:14",
      "A:140",
      "A:141",
      "A:142",
      "A:143",
      "A:144",
      "A:145",
      "A:146",
      "A:147",
      "A:148",
      "A:149",
      "A:15",
      "A:150",
      "A:151",
      "A:152",
      "A:153",
      "A:154",
      "A:155",
      "A:156",
      "A:157",
      "A:158",
      "A:159",
      "A:16",
      "A:160",
      "A:161",
      "A:162",
      "A:163",
      "A:165",
      "A:166",
      "A:167",
      "A:168",
      "A:169",
      "A:17",
      "A:170",
      "A:171",
      "A:172",
      "A:173",
      "A:174",
      "A:175",
      "A:176",
      "A:177",
      "A:178",
      "A:179",
      "A:18",
      "A:180",
      "A:181",
      "A:182",
      "A:183",
      "A:184",
      "A:185",
      "A:186",
      "A:187",
      "A:188",
      "A:189",
      "A:19",
      "A:190",
      "A:191",
      "A:192",
      "A:193",
      "A:194",
      "A:195",
      "A:196",
      "A:197",
      "A:198",
      "A:199",
      "A:20",
      "A:200",
      "A:201",
      "A:202",
      "A:203",
      "A:204",
      "A:205",
      "A:206",
      "A:207",
      "A:208",
      "A:209",
      "A:210",
      "A:211",
      "A:212",
      "A:213",
      "A:214",
      "A:215",
      "A:216",
      "A:217",
      "A:218",
      "A:219",
      "A:220",
      "A:221",
      "A:24",
      "A:26",
      "A:27",
      "A:28",
      "A:29",
      "A:30",
      "A:31",
      "A:32",
      "A:33",
      "A:34",
      "A:35",
      "A:36",
      "A:37",
      "A:38",
      "A:39",
      "A:40",
      "A:41",
      "A:42",
      "A:43",
      "A:44",
      "A:45",
      "A:46",
      "A:47",
      "A:48",
      "A:49",
      "A:50",
      "A:51",
      "A:52",
      "A:53",
      "A:54",
      "A:55",
      "A:56",
      "A:57",
      "A:58",
      "A:59",
      "A:60",
      "A:61",
      "A:62",
      "A:63",
      "A:64",
      "A:65",
      "A:66",
      "A:67",
      "A:68",
      "A:69",
      "A:70",
      "A:71",
      "A:72",
      "A:73",
      "A:74",
      "A:75",
      "A:76",
      "A:77",
      "A:78",
      "A:79",
      "A:80",
      "A:81",
      "A:82",
      "A:83",
      "A:84",
      "A:85",
      "A:86",
      "A:87",
      "A:88",
      "A:89",
      "A:90",
      "A:91",
      "A:92",
      "A:93",
      "A:94",
      "A:95",
      "A:96",
      "A:97",
      "A:98",
      "A:99",
      "B:10",
      "B:100",
      "B:101",
      "B:102",
      "B:103",
      "B:104",
      "B:105",
      "B:106",
      "B:107",
      "B:108",
      "B:109",
      "B:11",
      "B:110",
      "B:111",
      "B:112",
      "B:113",
      "B:114",
      "B:115",
      "B:116",
      "B:117",
      "B:118",
      "B:119",
      "B:12",
      "B:120",
      "B:121",
      "B:122",
      "B:123",
      "B:124",
      "B:125",
      "B:126",
      "B:127",
      "B:128",
      "B:129",
      "B:13",
      "B:130",
      "B:131",
      "B:132",
      "B:133",
      "B:134",
      "B:136",
      "B:137",
      "B:138",
      "B:139",
      "B:14",
      "B:140",
      "B:141",
      "B:142",
      "B:143",
      "B:144",
      "B:145",
      "B:146",
      "B:147",
      "B:148",
      "B:149",
      "B:15",
      "B:150",
      "B:151",
      "B:152",
      "B:153",
      "B:154",
      "B:155",
      "B:156",
      "B:157",
      "B:158",
      "B:159",
      "B:16",
      "B:160",
      "B:161",
      "B:162",
      "B:163",
      "B:165",
      "B:166",
      "B:167",
      "B:168",
      "B:169",
      "B:17",
      "B:170",
      "B:171",
      "B:172",
      "B:173",
      "B:174",
      "B:175",
      "B:176",
      "B:177",
      "B:178",
      "B:179",
      "B:18",
      "B:180",
      "B:181",
      "B:182",
      "B:183",
      "B:184",
      "B:185",
      "B:186",
      "B:187",
      "B:188",
      "B:189",
      "B:19",
      "B:190",
      "B:191",
      "B:192",
      "B:193",
      "B:194",
      "B:195",
      "B:196",
      "B:197",
      "B:198",
      "B:199",
      "B:20",
      "B:200",
      "B:201",
      "B:202",
      "B:203",
      "B:204",
      "B:205",
      "B:206",
      "B:207",
      "B:208",
      "B:209",
      "B:210",
      "B:211",
      "B:212",
      "B:213",
      "B:214",
      "B:215",
      "B:216",
      "B:217",
      "B:218",
      "B:219",
      "B:220",
      "B:221",
      "B:24",
      "B:25",
      "B:26",
      "B:27",
      "B:28",
      "B:29",
      "B:30",
      "B:31",
      "B:32",
      "B:33",
      "B:34",
      "B:35",
      "B:36",
      "B:37",
      "B:38",
      "B:39",
      "B:40",
      "B:41",
      "B:42",
      "B:43",
      "B:44",
      "B:45",
      "B:46",
      "B:47",
      "B:48",
      "B:49",
      "B:50",
      "B:51",
      "B:52",
      "B:53",
      "B:54",
      "B:55",
      "B:56",
      "B:57",
      "B:58",
      "B:59",
      "B:60",
      "B:61",
      "B:62",
      "B:63",
      "B:64",
      "B:65",
      "B:66",
      "B:67",
      "B:68",
      "B:69",
      "B:70",
      "B:71",
      "B:72",
      "B:73",
      "B:74",
      "B:75",
      "B:76",
      "B:77",
      "B:78",
      "B:79",
      "B:80",
      "B:81",
      "B:82",
      "B:83",
      "B:84",
      "B:85",
      "B:86",
      "B:87",
      "B:88",
      "B:89",
      "B:90",
      "B:91",
      "B:92",
      "B:93",
      "B:94",
      "B:95",
      "B:96",
      "B:97",
      "B:98",
      "B:99"
    ],
    "A:26": [
      "A:10",
      "A:100",
      "A:101",
      "A:102",
      "A:103",
      "A:104",
      "A:105",
      "A:106",
      "A:107",
      "A:108",
      "A:109",
      "A:11",
      "A:110",
      "A:111",
      "A:112",
      "A:113",
      "A:114",
      "A:115",
      "A:116",
      "A:117",
      "A:118",
      "A:119",
      "A:12",
      "A:120",
      "A:121",
      "A:122",
      "A:123",
      "A:124",
      "A:125",
      "A:126",
      "A:127",
      "A:128",
      "A:129",
      "A:13",
      "A:130",
      "A:131",
      "A:132",
      "A:133",
      "A:134",
      "A:136",
      "A:137",
      "A:138",
      "A:139",
      "A:14",
      "A:140",
      "A:141",
      "A:142",
      "A:143",
      "A:144",
      "A:145",
      "A:146",
      "A:147",
      "A:148",
      "A:149",
      "A:15",
      "A:150",
      "A:151",
      "A:152",
      "A:153",
      "A:154",
      "A:155",
      "A:156",
      "A:157",
      "A:158",
      "A:159",
      "A:16",
      "A:160",
      "A:161",
      "A:162",
      "A:163",
      "A:165",
      "A:166",
      "A:167",
      "A:168",
      "A:169",
      "A:17",
      "A:170",
      "A:171",
      "A:172",
      "A:173",
      "A:174",
      "A:175",
      "A:176",
      "A:177",
      "A:178",
      "A:179",
      "A:18",
      "A:180",
      "A:181",
      "A:182",
      "A:183",
      "A:184",
      "A:185",
      "A:186",
      "A:187",
      "A:188",
      "A:189",
      "A:19",
      "A:190",
      "A:191",
      "A:192",
      "A:193",
      "A:194",
      "A:195",
      "A:196",
      "A:197",
      "A:198",
      "A:199",
      "A:20",
      "A:200",
      "A:201",
      "A:202",
      "A:203",
      "A:204",
      "A:205",
      "A:206",
      "A:207",
      "A:208",
      "A:209",
      "A:210",
      "A:211",
      "A:212",
      "A:213",
      "A:214",
      "A:215",
      "A:216",
      "A:217",
      "A:218",
      "A:219",
      "A:220",
      "A:221",
      "A:24",
      "A:25",
      "A:27",
      "A:28",
      "A:29",
      "A:30",
      "A:31",
      "A:32",
      "A:33",
      "A:34",
      "A:35",
      "A:36",
      "A:37",
      "A:38",
      "A:39",
      "A:40",
      "A:41",
      "A:42",
      "A:43",
      "A:44",
      "A:45",
      "A:46",
      "A:47",
      "A:48",
      "A:49",
      "A:50",
      "A:51",
      "A:52",
      "A:53",
      "A:54",
      "A:55",
      "A:56",
      "A:57",
      "A:58",
      "A:59",
      "A:60",
      "A:61",
      "A:62",
      "A:63",
      "A:64",
      "A:65",
      "A:66",
      "A:67",
      "A:68",
      "A:69",
      "A:70",
      "A:71",
      "A:72",
      "A:73",
      "A:74",
      "A:75",
      "A:76",
      "A:77",
      "A:78",
      "A:79",
      "A:80",
      "A:81",
      "A:82",
      "A:83",
      "A:84",
      "A:85",
      "A:86",
      "A:87",
      "A:88",
      "A:89",
      "A:90",
      "A:91",
      "A:92",
      "A:93",
      "A:94",
      "A:95",
      "A:96",
      "A:97",
      "A:98",
      "A:99",
      "B:10",
      "B:100",
      "B:101",
      "B:102",
      "B:103",
      "B:104",
      "B:105",
      "B:106",
      "B:107",
      "B:108",
      "B:109",
      "B:11",
      "B:110",
      "B:111",
      "B:112",
      "B:113",
      "B:114",
      "B:115",
      "B:116",
      "B:117",
      "B:118",
      "B:119",
      "B:12",
      "B:120",
      "B:121",
      "B:122",
      "B:123",
      "B:124",
      "B:125",
      "B:126",
      "B:127",
      "B:128",
      "B:129",
      "B:13",
      "B:130",
      "B:131",
      "B:132",
      "B:133",
      "B:134",
      "B:136",
      "B:137",
      "B:138",
      "B:139",
      "B:14",
      "B:140",
      "B:141",
      "B:142",
      "B:143",
      "B:144",
      "B:145",
      "B:146",
      "B:147",
      "B:148",
      "B:149",
      "B:15",
      "B:150",
      "B:151",
      "B:152",
      "B:153",
      "B:154",
      "B:155",
      "B:156",
      "B:157",
      "B:158",
      "B:159",
      "B:16",
      "B:160",
      "B:161",
      "B:162",
      "B:163",
      "B:165",
      "B:166",
      "B:167",
      "B:168",
      "B:169",
      "B:17",
      "B:170",
      "B:171",
      "B:172",
      "B:173",
      "B:174",
      "B:175",
      "B:176",
      "B:177",
      "B:178",
      "B:179",
      "B:18",
      "B:180",
      "B:181",
      "B:182",
      "B:183",
      "B:184",
      "B:185",
      "B:186",
      "B:187",
      "B:188",
      "B:189",
      "B:19",
      "B:190",
      "B:191",
      "B:192",
      "B:193",
      "B:194",
      "B:195",
      "B:196",
      "B:197",
      "B:198",
      "B:199",
      "B:20",
      "B:200",
      "B:201",
      "B:202",
      "B:203",
      "B:204",
      "B:205",
      "B:206",
      "B:207",
      "B:208",
      "B:209",
      "B:210",
      "B:211",
      "B:212",
      "B:213",
      "B:214",
      "B:215",
      "B:216",
      "B:217",
      "B:218",
      "B:219",
      "B:220",
      "B:221",
      "B:24",
      "B:25",
      "B:26",
      "B:27",
      "B:28",
      "B:29",
      "B:30",
      "B:31",
      "B:32",
      "B:33",
      "B:34",
      "B:35",
      "B:36",
      "B:37",
      "B:38",
      "B:39",
      "B:40",
      "B:41",
      "B:42",
      "B:43",
      "B:44",
      "B:45",
      "B:46",
      "B:47",
      "B:48",
      "B:49",
      "B:50",
      "B:51",
      "B:52",
      "B:53",
      "B:54",
      "B:55",
      "B:56",
      "B:57",
      "B:58",
      "B:59",
      "B:60",
      "B:61",
      "B:62",
      "B:63",
      "B:64",
      "B:65",
      "B:66",
      "B:67",
      "B:68",
      "B:69",
      "B:70",
      "B:71",
      "B:72",
      "B:73",
      "B:74",
      "B:75",
      "B:76",
      "B:77",
      "B:78",
      "B:79",
      "B:80",
      "B:81",
      "B:82",
      "B:83",
      "B:84",
      "B:85",
      "B:86",
      "B:87",
      "B:88",
      "B:89",
      "B:90",
      "B:91",
      "B:92",
      "B:93",
      "B:94",
      "B:95",
      "B:96",
      "B:97",
      "B:98",
      "B:99"
    ],
    "A:27": [
      "A:10",
      "A:100",
      "A:101",
      "A:102",
      "A:103",
      "A:104",
      "A:105",
      "A:106",
      "A:107",
      "A:108",
      "A:109",
      "A:11",
      "A:110",
      "A:111",
      "A:112",
      "A:113",
      "A:114",
      "A:115",
      "A:116",
      "A:117",
      "A:118",
      "A:119",
      "A:12",
      "A:120",
      "A:121",
      "A:122",
      "A:123",
      "A:124",
      "A:125",
      "A:126",
      "A:127",
      "A:128",
      "A:129",
      "A:13",
      "A:130",
      "A:131",
      "A:132",
      "A:133",
      "A:134",
      "A:136",
      "A:137",
      "A:138",
      "A:139",
      "A:14",
      "A:140",
      "A:141",
      "A:142",
      "A:143",
      "A:144",
      "A:145",
      "A:146",
      "A:147",
      "A:148",
      "A:149",
      "A:15",
      "A:150",
      "A:151",
      "A:152",
      "A:153",
      "A:154",
      "A:155",
      "A:156",
      "A:157",
      "A:158",
      "A:159",
      "A:16",
      "A:160",
      "A:161",
      "A:162",
      "A:163",
      "A:165",
      "A:166",
      "A:167",
      "A:168",
      "A:169",
      "A:17",
      "A:170",
      "A:171",
      "A:172",
      "A:173",
      "A:174",
      "A:175",
      "A:176",
      "A:177",
      "A:178",
      "A:179",
      "A:18",
      "A:180",
      "A:181",
      "A:182",
      "A:183",
      "A:184",
      "A:185",
      "A:186",
      "A:187",
      "A:188",
      "A:189",
      "A:19",
      "A:190",
      "A:191",
      "A:192",
      "A:193",
      "A:194",
      "A:195",
      "A:196",
      "A:197",
      "A:198",
      "A:199",
      "A:20",
      "A:200",
      "A:201",
      "A:202",
      "A:203",
      "A:204",
      "A:205",
      "A:206",
      "A:207",
      "A:208",
      "A:209",
      "A:210",
      "A:211",
      "A:212",
      "A:213",
      "A:214",
      "A:215",
      "A:216",
      "A:217",
      "A:218",
      "A:219",
      "A:220",
      "A:221",
      "A:24",
      "A:25",
      "A:26",
      "A:28",
      "A:29",
      "A:30",
      "A:31",
      "A:32",
      "A:33",
      "A:34",
      "A:35",
      "A:36",
      "A:37",
      "A:38",
      "A:39",
      "A:40",
      "A:41",
      "A:42",
      "A:43",
      "A:44",
      "A:45",
      "A:46",
      "A:47",
      "A:48",
      "A:49",
      "A:50",
      "A:51",
      "A:52",
      "A:53",
      "A:54",
      "A:55",
      "A:56",
      "A:57",
      "A:58",
      "A:59",
      "A:60",
      "A:61",
      "A:62",
      "A:63",
      "A:64",
      "A:65",
      "A:66",
      "A:67",
      "A:68",
      "A:69",
      "A:70",
      "A:71",
      "A:72",
      "A:73",
      "A:74",
      "A:75",
      "A:76",
      "A:77",
      "A:78",
      "A:79",
      "A:80",
      "A:81",
      "A:82",
      "A:83",
      "A:84",
      "A:85",
      "A:86",
      "A:87",
      "A:88",
      "A:89",
      "A:90",
      "A:91",
      "A:92",
      "A:93",
      "A:94",
      "A:95",
      "A:96",
      "A:97",
      "A:98",
      "A:99",
      "B:10",
      "B:100",
      "B:101",
      "B:102",
      "B:103",
      "B:104",
      "B:105",
      "B:106",
      "B:107",
      "B:108",
      "B:109",
      "B:11",
      "B:110",
      "B:111",
      "B:112",
      "B:113",
      "B:114",
      "B:115",
      "B:116",
      "B:117",
      "B:118",
      "B:119",
      "B:12",
      "B:120",
      "B:121",
      "B:122",
      "B:123",
      "B:124",
      "B:125",
      "B:126",
      "B:127",
      "B:128",
      "B:129",
      "B:13",
      "B:130",
      "B:131",
      "B:132",
      "B:133",
      "B:134",
      "B:136",
      "B:137",
      "B:138",
      "B:139",
      "B:14",
      "B:140",
      "B:141",
      "B:142",
      "B:143",
      "B:144",
      "B:145",
      "B:146",
      "B:147",
      "B:148",
      "B:149",
      "B:15",
      "B:150",
      "B:151",
      "B:152",
      "B:153",
      "B:154",
      "B:155",
      "B:156",
      "B:157",
      "B:158",
      "B:159",
      "B:16",
      "B:160",
      "B:161",
      "B:162",
      "B:163",
      "B:165",
      "B:166",
      "B:167",
      "B:168",
      "B:169",
      "B:17",
      "B:170",
      "B:171",
      "B:172",
      "B:173",
      "B:174",
      "B:175",
      "B:176",
      "B:177",
      "B:178",
      "B:179",
      "B:18",
      "B:180",
      "B:181",
      "B:182",
      "B:183",
      "B:184",
      "B:185",
      "B:186",
      "B:187",
      "B:188",
      "B:189",
      "B:19",
      "B:190",
      "B:191",
      "B:192",
      "B:193",
      "B:194",
      "B:195",
      "B:196",
      "B:197",
      "B:198",
      "B:199",
      "B:20",
      "B:200",
      "B:201",
      "B:202",
      "B:203",
      "B:204",
      "B:205",
      "B:206",
      "B:207",
      "B:208",
      "B:209",
      "B:210",
      "B:211",
      "B:212",
      "B:213",
      "B:214",
      "B:215",
      "B:216",
      "B:217",
      "B:218",
      "B:219",
      "B:220",
      "B:221",
      "B:24",
      "B:25",
      "B:26",
      "B:27",
      "B:28",
      "B:29",
      "B:30",
      "B:31",
      "B:32",
      "B:33",
      "B:34",
      "B:35",
      "B:36",
      "B:37",
      "B:38",
      "B:39",
      "B:40",
      "B:41",
      "B:42",
      "B:43",
      "B:44",
      "B:45",
      "B:46",
      "B:47",
      "B:48",
      "B:49",
      "B:50",
      "B:51",
      "B:52",
      "B:53",
      "B:54",
      "B:55",
      "B:56",
      "B:57",
      "B:58",
      "B:59",
      "B:60",
      "B:61",
      "B:62",
      "B:63",
      "B:64",
      "B:65",
      "B:66",
      "B:67",
      "B:68",
      "B:69",
      "B:70",
      "B:71",
      "B:72",
      "B:73",
      "B:74",
      "B:75",
      "B:76",
      "B:77",
      "B:78",
      "B:79",
      "B:80",
      "B:81",
      "B:82",
      "B:83",
      "B:84",
      "B:85",
      "B:86",
      "B:87",
      "B:88",
      "B:89",
      "B:90",
      "B:91",
      "B:92",
      "B:93",
      "B:94",
      "B:95",
      "B:96",
      "B:97",
      "B:98",
      "B:99"
    ],
    "A:28": [
      "A:10",
      "A:100",
      "A:101",
      "A:102",
      "A:103",
      "A:104",
      "A:105",
      "A:106",
      "A:107",
      "A:108",
      "A:109",
      "A:11",
      "A:110",
      "A:111",
      "A:112",
      "A:113",
      "A:114",
      "A:115",
      "A:116",
      "A:117",
      "A:118",
      "A:119",
      "A:12",
      "A:120",
      "A:121",
      "A:122",
      "A:123",
      "A:124",
      "A:125",
      "A:126",
      "A:127",
      "A:128",
      "A:129",
      "A:13",
      "A:130",
      "A:131",
      "A:132",
      "A:133",
      "A:134",
      "A:136",
      "A:137",
      "A:138",
      "A:139",
      "A:14",
      "A:140",
      "A:141",
      "A:142",
      "A:143",
      "A:144",
      "A:145",
      "A:146",
      "A:147",
      "A:148",
      "A:149",
      "A:15",
      "A:150",
      "A:151",
      "A:152",
      "A:153",
      "A:154",
      "A:155",
      "A:156",
      "A:157",
      "A:158",
      "A:159",
      "A:16",
      "A:160",
      "A:161",
      "A:162",
      "A:163",
      "A:165",
      "A:166",
      "A:167",
      "A:168",
      "A:169",
      "A:17",
      "A:170",
      "A:171",
      "A:172",
      "A:173",
      "A:174",
      "A:175",
      "A:176",
      "A:177",
      "A:178",
      "A:179",
      "A:18",
      "A:180",
      "A:181",
      "A:182",
      "A:183",
      "A:184",
      "A:185",
      "A:186",
      "A:187",
      "A:188",
      "A:189",
      "A:19",
      "A:190",
      "A:191",
      "A:192",
      "A:193",
      "A:194",
      "A:195",
      "A:196",
      "A:197",
      "A:198",
      "A:199",
      "A:20",
      "A:200",
      "A:201",
      "A:202",
      "A:203",
      "A:204",
      "A:205",
      "A:206",
      "A:207",
      "A:208",
      "A:209",
      "A:210",
      "A:211",
      "A:212",
      "A:213",
      "A:214",
      "A:215",
      "A:216",
      "A:217",
      "A:218",
      "A:219",
      "A:220",
      "A:221",
      "A:24",
      "A:25",
      "A:26",
      "A:27",
      "A:29",
      "A:30",
      "A:31",
      "A:32",
      "A:33",
      "A:34",
      "A:35",
      "A:36",
      "A:37",
      "A:38",
      "A:39",
      "A:40",
      "A:41",
      "A:42",
      "A:43",
      "A:44",
      "A:45",
      "A:46",
      "A:47",
      "A:48",
      "A:49",
      "A:50",
      "A:51",
      "A:52",
      "A:53",
      "A:54",
      "A:55",
      "A:56",
      "A:57",
      "A:58",
      "A:59",
      "A:60",
      "A:61",
      "A:62",
      "A:63",
      "A:64",
      "A:65",
      "A:66",
      "A:67",
      "A:68",
      "A:69",
      "A:70",
      "A:71",
      "A:72",
      "A:73",
      "A:74",
      "A:75",
      "A:76",
      "A:77",
      "A:78",
      "A:79",
      "A:80",
      "A:81",
      "A:82",
      "A:83",
      "A:84",
      "A:85",
      "A:86",
      "A:87",
      "A:88",
      "A:89",
      "A:90",
      "A:91",
      "A:92",
      "A:93",
      "A:94",
      "A:95",
      "A:96",
      "A:97",
      "A:98",
      "A:99",
      "B:10",
      "B:100",
      "B:101",
      "B:102",
      "B:103",
      "B:104",
      "B:105",
      "B:106",
      "B:107",
      "B:108",
      "B:109",
      "B:11",
      "B:110",
      "B:111",
      "B:112",
      "B:113",
      "B:114",
      "B:115",
      "B:116",
      "B:117",
      "B:118",
      "B:119",
      "B:12",
      "B:120",
      "B:121",
      "B:122",
      "B:123",
      "B:124",
      "B:125",
      "B:126",
      "B:127",
      "B:128",
      "B:129",
      "B:13",
      "B:130",
      "B:131",
      "B:132",
      "B:133",
      "B:134",
      "B:136",
      "B:137",
      "B:138",
      "B:139",
      "B:14",
      "B:140",
      "B:141",
      "B:142",
      "B:143",
      "B:144",
      "B:145",
      "B:146",
      "B:147",
      "B:148",
      "B:149",
      "B:15",
      "B:150",
      "B:151",
      "B:152",
      "B:153",
      "B:154",
      "B:155",
      "B:156",
      "B:157",
      "B:158",
      "B:159",
      "B:16",
      "B:160",
      "B:161",
      "B:162",
      "B:163",
      "B:165",
      "B:166",
      "B:167",
      "B:168",
      "B:169",
      "B:17",
      "B:170",
      "B:171",
      "B:172",
      "B:173",
      "B:174",
      "B:175",
      "B:176",
      "B:177",
      "B:178",
      "B:179",
      "B:18",
      "B:180",
      "B:181",
      "B:182",
      "B:183",
      "B:184",
      "B:185",
      "B:186",
      "B:187",
      "B:188",
      "B:189",
      "B:19",
      "B:190",
      "B:191",
      "B:192",
      "B:193",
      "B:194",
      "B:195",
      "B:196",
      "B:197",
      "B:198",
      "B:199",
      "B:20",
      "B:200",
      "B:201",
      "B:202",
      "B:203",
      "B:204",
      "B:205",
      "B:206",
      "B:207",
      "B:208",
      "B:209",
      "B:210",
      "B:211",
      "B:212",
      "B:213",
      "B:214",
      "B:215",
      "B:216",
      "B:217",
      "B:218",
      "B:219",
      "B:220",
      "B:221",
      "B:24",
      "B:25",
      "B:26",
      "B:27",
      "B:28",
      "B:29",
      "B:30",
      "B:31",
      "B:32",
      "B:33",
      "B:34",
      "B:35",
      "B:36",
      "B:37",
      "B:38",
      "B:39",
      "B:40",
      "B:41",
      "B:42",
      "B:43",
      "B:44",
      "B:45",
      "B:46",
      "B:47",
      "B:48",
      "B:49",
      "B:50",
      "B:51",
      "B:52",
      "B:53",
      "B:54",
      "B:55",
      "B:56",
      "B:57",
      "B:58",
      "B:59",
      "B:60",
      "B:61",
      "B:62",
      "B:63",
      "B:64",
      "B:65",
      "B:66",
      "B:67",
      "B:68",
      "B:69",
      "B:70",
      "B:71",
      "B:72",
      "B:73",
      "B:74",
      "B:75",
      "B:76",
      "B:77",
      "B:78",
      "B:79",
      "B:80",
      "B:81",
      "B:82",
      "B:83",
      "B:84",
      "B:85",
      "B:86",
      "B:87",
      "B:88",
      "B:89",
      "B:90",
      "B:91",
      "B:92",
      "B:93",
      "B:94",
      "B:95",
      "B:96",
      "B:97",
      "B:98",
      "B:99"
    ],
    "A:29": [
      "A:10",
      "A:100",
      "A:101",
      "A:102",
      "A:103",
      "A:104",
      "A:105",
      "A:106",
      "A:107",
      "A:108",
      "A:109",
      "A:11",
      "A:110",
      "A:111",
      "A:112",
      "A:113",
      "A:114",
      "A:115",
      "A:116",
      "A:117",
      "A:118",
      "A:119",
      "A:12",
      "A:120",
      "A:121",
      "A:122",
      "A:123",
      "A:124",
      "A:125",
      "A:126",
      "A:127",
      "A:128",
      "A:129",
      "A:13",
      "A:130",
      "A:131",
      "A:132",
      "A:133",
      "A:134",
      "A:136",
      "A:137",
      "A:138",
      "A:139",
      "A:14",
      "A:140",
      "A:141",
      "A:142",
      "A:143",
      "A:144",
      "A:145",
      "A:146",
      "A:147",
      "A:148",
      "A:149",
      "A:15",
      "A:150",
      "A:151",
      "A:152",
      "A:153",
      "A:154",
      "A:155",
      "A:156",
      "A:157",
      "A:158",
      "A:159",
      "A:16",
      "A:160",
      "A:161",
      "A:162",
      "A:163",
      "A:165",
      "A:166",
      "A:167",
      "A:168",
      "A:169",
      "A:17",
      "A:170",
      "A:171",
      "A:172",
      "A:173",
      "A:174",
      "A:175",
      "A:176",
      "A:177",
      "A:178",
      "A:179",
      "A:18",
      "A:180",
      "A:181",
      "A:182",
      "A:183",
      "A:184",
      "A:185",
      "A:186",
      "A:187",
      "A:188",
      "A:189",
      "A:19",
      "A:190",
      "A:191",
      "A:192",
      "A:193",
      "A:194",
      "A:195",
      "A:196",
      "A:197",
      "A:198",
      "A:199",
      "A:20",
      "A:200",
      "A:201",
      "A:202",
      "A:203",
      "A:204",
      "A:205",
      "A:206",
      "A:207",
      "A:208",
      "A:209",
      "A:210",
      "A:211",
      "A:212",
      "A:213",
      "A:214",
      "A:215",
      "A:216",
      "A:217",
      "A:218",
      "A:219",
      "A:220",
      "A:221",
      "A:24",
      "A:25",
      "A:26",
      "A:27",
      "A:28",
      "A:30",
      "A:31",
      "A:32",
      "A:33",
      "A:34",
      "A:35",
      "A:36",
      "A:37",
      "A:38",
      "A:39",
      "A:40",
      "A:41",
      "A:42",
      "A:43",
      "A:44",
      "A:45",
      "A:46",
      "A:47",
      "A:48",
      "A:49",
      "A:50",
      "A:51",
      "A:52",
      "A:53",
      "A:54",
      "A:55",
      "A:56",
      "A:57",
      "A:58",
      "A:59",
      "A:60",
      "A:61",
      "A:62",
      "A:63",
      "A:64",
      "A:65",
      "A:66",
      "A:67",
      "A:68",
      "A:69",
      "A:70",
      "A:71",
      "A:72",
      "A:73",
      "A:74",
      "A:75",
      "A:76",
      "A:77",
      "A:78",
      "A:79",
      "A:80",
      "A:81",
      "A:82",
      "A:83",
      "A:84",
      "A:85",
      "A:86",
      "A:87",
      "A:88",
      "A:89",
      "A:90",
      "A:91",
      "A:92",
      "A:93",
      "A:94",
      "A:95",
      "A:96",
      "A:97",
      "A:98",
      "A:99",
      "B:10",
      "B:100",
      "B:101",
      "B:102",
      "B:103",
      "B:104",
      "B:105",
      "B:106",
      "B:107",
      "B:108",
      "B:109",
      "B:11",
      "B:110",
      "B:111",
      "B:112",
      "B:113",
      "B:114",
      "B:115",
      "B:116",
      "B:117",
      "B:118",
      "B:119",
      "B:12",
      "B:120",
      "B:121",
      "B:122",
      "B:123",
      "B:124",
      "B:125",
      "B:126",
      "B:127",
      "B:128",
      "B:129",
      "B:13",
      "B:130",
      "B:131",
      "B:132",
      "B:133",
      "B:134",
      "B:136",
      "B:137",
      "B:138",
      "B:139",
      "B:14",
      "B:140",
      "B:141",
      "B:142",
      "B:143",
      "B:144",
      "B:145",
      "B:146",
      "B:147",
      "B:148",
      "B:149",
      "B:15",
      "B:150",
      "B:151",
      "B:152",
      "B:153",
      "B:154",
      "B:155",
      "B:156",
      "B:157",
      "B:158",
      "B:159",
      "B:16",
      "B:160",
      "B:161",
      "B:162",
      "B:163",
      "B:165",
      "B:166",
      "B:167",
      "B:168",
      "B:169",
      "B:17",
      "B:170",
      "B:171",
      "B:172",
      "B:173",
      "B:174",
      "B:175",
      "B:176",
      "B:177",
      "B:178",
      "B:179",
      "B:18",
      "B:180",
      "B:181",
      "B:182",
      "B:183",
      "B:184",
      "B:185",
      "B:186",
      "B:187",
      "B:188",
      "B:189",
      "B:19",
      "B:190",
      "B:191",
      "B:192",
      "B:193",
      "B:194",
      "B:195",
      "B:196",
      "B:197",
      "B:198",
      "B:199",
      "B:20",
      "B:200",
      "B:201",
      "B:202",
      "B:203",
      "B:204",
      "B:205",
      "B:206",
      "B:207",
      "B:208",
      "B:209",
      "B:210",
      "B:211",
      "B:212",
      "B:213",
      "B:214",
      "B:215",
      "B:216",
      "B:217",
      "B:218",
      "B:219",
      "B:220",
      "B:221",
      "B:24",
      "B:25",
      "B:26",
      "B:27",
      "B:28",
      "B:29",
      "B:30",
      "B:31",
      "B:32",
      "B:33",
      "B:34",
      "B:35",
      "B:36",
      "B:37",
      "B:38",
      "B:39",
      "B:40",
      "B:41",
      "B:42",
      "B:43",
      "B:44",
      "B:45",
      "B:46",
      "B:47",
      "B:48",
      "B:49",
      "B:50",
      "B:51",
      "B:52",
      "B:53",
      "B:54",
      "B:55",
      "B:56",
      "B:57",
      "B:58",
      "B:59",
      "B:60",
      "B:61",
      "B:62",
      "B:63",
      "B:64",
      "B:65",
      "B:66",
      "B:67",
      "B:68",
      "B:69",
      "B:70",
      "B:71",
      "B:72",
      "B:73",
      "B:74",
      "B:75",
      "B:76",
      "B:77",
      "B:78",
      "B:79",
      "B:80",
      "B:81",
      "B:82",
      "B:83",
      "B:84",
      "B:85",
      "B:86",
      "B:87",
      "B:88",
      "B:89",
      "B:90",
      "B:91",
      "B:92",
      "B:93",
      "B:94",
      "B:95",
      "B:96",
      "B:97",
      "B:98",
      "B:99"
    ],
    "A:30": [
      "A:10",
      "A:100",
      "A:101",
      "A:102",
      "A:103",
      "A:104",
      "A:105",
      "A:106",
      "A:107",
      "A:108",
      "A:109",
      "A:11",
      "A:110",
      "A:111",
      "A:112",
      "A:113",
      "A:114",
      "A:115",
      "A:116",
      "A:117",
      "A:118",
      "A:119",
      "A:12",
      "A:120",
      "A:121",
      "A:122",
      "A:123",
      "A:124",
      "A:125",
      "A:126",
      "A:127",
      "A:128",
      "A:129",
      "A:13",
      "A:130",
      "A:131",
      "A:132",
      "A:133",
      "A:134",
      "A:136",
      "A:137",
      "A:138",
      "A:139",
      "A:14",
      "A:140",
      "A:141",
      "A:142",
      "A:143",
      "A:144",
      "A:145",
      "A:146",
      "A:147",
      "A:148",
      "A:149",
      "A:15",
      "A:150",
      "A:151",
      "A:152",
      "A:153",
      "A:154",
      "A:155",
      "A:156",
      "A:157",
      "A:158",
      "A:159",
      "A:16",
      "A:160",
      "A:161",
      "A:162",
      "A:163",
      "A:165",
      "A:166",
      "A:167",
      "A:168",
      "A:169",
      "A:17",
      "A:170",
      "A:171",
      "A:172",
      "A:173",
      "A:174",
      "A:175",
      "A:176",
      "A:177",
      "A:178",
      "A:179",
      "A:18",
      "A:180",
      "A:181",
      "A:182",
      "A:183",
      "A:184",
      "A:185",
      "A:186",
      "A:187",
      "A:188",
      "A:189",
      "A:19",
      "A:190",
      "A:191",
      "A:192",
      "A:193",
      "A:194",
      "A:195",
      "A:196",
      "A:197",
      "A:198",
      "A:199",
      "A:20",
      "A:200",
      "A:201",
      "A:202",
      "A:203",
      "A:204",
      "A:205",
      "A:206",
      "A:207",
      "A:208",
      "A:209",
      "A:210",
      "A:211",
      "A:212",
      "A:213",
      "A:214",
      "A:215",
      "A:216",
      "A:217",
      "A:218",
      "A:219",
      "A:220",
      "A:221",
      "A:24",
      "A:25",
      "A:26",
      "A:27",
      "A:28",
      "A:29",
      "A:31",
      "A:32",
      "A:33",
      "A:34",
      "A:35",
      "A:36",
      "A:37",
      "A:38",
      "A:39",
      "A:40",
      "A:41",
      "A:42",
      "A:43",
      "A:44",
      "A:45",
      "A:46",
      "A:47",
      "A:48",
      "A:49",
      "A:50",
      "A:51",
      "A:52",
      "A:53",
      "A:54",
      "A:55",
      "A:56",
      "A:57",
      "A:58",
      "A:59",
      "A:60",
      "A:61",
      "A:62",
      "A:63",
      "A:64",
      "A:65",
      "A:66",
      "A:67",
      "A:68",
      "A:69",
      "A:70",
      "A:71",
      "A:72",
      "A:73",
      "A:74",
      "A:75",
      "A:76",
      "A:77",
      "A:78",
      "A:79",
      "A:80",
      "A:81",
      "A:82",
      "A:83",
      "A:84",
      "A:85",
      "A:86",
      "A:87",
      "A:88",
      "A:89",
      "A:90",
      "A:91",
      "A:92",
      "A:93",
      "A:94",
      "A:95",
      "A:96",
      "A:97",
      "A:98",
      "A:99",
      "B:10",
      "B:100",
      "B:101",
      "B:102",
      "B:103",
      "B:104",
      "B:105",
      "B:106",
      "B:107",
      "B:108",
      "B:109",
      "B:11",
      "B:110",
      "B:111",
      "B:112",
      "B:113",
      "B:114",
      "B:115",
      "B:116",
      "B:117",
      "B:118",
      "B:119",
      "B:12",
      "B:120",
      "B:121",
      "B:122",
      "B:123",
      "B:124",
      "B:125",
      "B:126",
      "B:127",
      "B:128",
      "B:129",
      "B:13",
      "B:130",
      "B:131",
      "B:132",
      "B:133",
      "B:134",
      "B:136",
      "B:137",
      "B:138",
      "B:139",
      "B:14",
      "B:140",
      "B:141",
      "B:142",
      "B:143",
      "B:144",
      "B:145",
      "B:146",
      "B:147",
      "B:148",
      "B:149",
      "B:15",
      "B:150",
      "B:151",
      "B:152",
      "B:153",
      "B:154",
      "B:155",
      "B:156",
      "B:157",
      "B:158",
      "B:159",
      "B:16",
      "B:160",
      "B:161",
      "B:162",
      "B:163",
      "B:165",
      "B:166",
      "B:167",
      "B:168",
      "B:169",
      "B:17",
      "B:170",
      "B:171",
      "B:172",
      "B:173",
      "B:174",
      "B:175",
      "B:176",
      "B:177",
      "B:178",
      "B:179",
      "B:18",
      "B:180",
      "B:181",
      "B:182",
      "B:183",
      "B:184",
      "B:185",
      "B:186",
      "B:187",
      "B:188",
      "B:189",
      "B:19",
      "B:190",
      "B:191",
      "B:192",
      "B:193",
      "B:194",
      "B:195",
      "B:196",
      "B:197",
      "B:198",
      "B:199",
      "B:20",
      "B:200",
      "B:201",
      "B:202",
      "B:203",
      "B:204",
      "B:205",
      "B:206",
      "B:207",
      "B:208",
      "B:209",
      "B:210",
      "B:211",
      "B:212",
      "B:213",
      "B:214",
      "B:215",
      "B:216",
      "B:217",
      "B:218",
      "B:219",
      "B:220",
      "B:221",
      "B:24",
      "B:25",
      "B:26",
      "B:27",
      "B:28",
      "B:29",
      "B:30",
      "B:31",
      "B:32",
      "B:33",
      "B:34",
      "B:35",
      "B:36",
      "B:37",
      "B:38",
      "B:39",
      "B:40",
      "B:41",
      "B:42",
      "B:43",
      "B:44",
      "B:45",
      "B:46",
      "B:47",
      "B:48",
      "B:49",
      "B:50",
      "B:51",
      "B:52",
      "B:53",
      "B:54",
      "B:55",
      "B:56",
      "B:57",
      "B:58",
      "B:59",
      "B:60",
      "B:61",
      "B:62",
      "B:63",
      "B:64",
      "B:65",
      "B:66",
      "B:67",
      "B:68",
      "B:69",
      "B:70",
      "B:71",
      "B:72",
      "B:73",
      "B:74",
      "B:75",
      "B:76",
      "B:77",
      "B:78",
      "B:79",
      "B:80",
      "B:81",
      "B:82",
      "B:83",
      "B:84",
      "B:85",
      "B:86",
      "B:87",
      "B:88",
      "B:89",
      "B:90",
      "B:91",
      "B:92",
      "B:93",
      "B:94",
      "B:95",
      "B:96",
      "B:97",
      "B:98",
      "B:99"
    ],
    "A:31": [
      "A:10",
      "A:100",
      "A:101",
      "A:102",
      "A:103",
      "A:104",
      "A:105",
      "A:106",
      "A:107",
      "A:108",
      "A:109",
      "A:11",
      "A:110",
      "A:111",
      "A:112",
      "A:113",
      "A:114",
      "A:115",
      "A:116",
      "A:117",
      "A:118",
      "A:119",
      "A:12",
      "A:120",
      "A:121",
      "A:122",
      "A:123",
      "A:124",
      "A:125",
      "A:126",
      "A:127",
      "A:128",
      "A:129",
      "A:13",
      "A:130",
      "A:131",
      "A:132",
      "A:133",
      "A:134",
      "A:136",
      "A:137",
      "A:138",
      "A:139",
      "A:14",
      "A:140",
      "A:141",
      "A:142",
      "A:143",
      "A:144",
      "A:145",
      "A:146",
      "A:147",
      "A:148",
      "A:149",
      "A:15",
      "A:150",
      "A:151",
      "A:152",
      "A:153",
      "A:154",
      "A:155",
      "A:156",
      "A:157",
      "A:158",
      "A:159",
      "A:16",
      "A:160",
      "A:161",
      "A:162",
      "A:163",
      "A:165",
      "A:166",
      "A:167",
      "A:168",
      "A:169",
      "A:17",
      "A:170",
      "A:171",
      "A:172",
      "A:173",
      "A:174",
      "A:175",
      "A:176",
      "A:177",
      "A:178",
      "A:179",
      "A:18",
      "A:180",
      "A:181",
      "A:182",
      "A:183",
      "A:184",
      "A:185",
      "A:186",
      "A:187",
      "A:188",
      "A:189",
      "A:19",
      "A:190",
      "A:191",
      "A:192",
      "A:193",
      "A:194",
      "A:195",
      "A:196",
      "A:197",
      "A:198",
      "A:199",
      "A:20",
      "A:200",
      "A:201",
      "A:202",
      "A:203",
      "A:204",
      "A:205",
      "A:206",
      "A:207",
      "A:208",
      "A:209",
      "A:210",
      "A:211",
      "A:212",
      "A:213",
      "A:214",
      "A:215",
      "A:216",
      "A:217",
      "A:218",
      "A:219",
      "A:220",
      "A:221",
      "A:24",
      "A:25",
      "A:26",
      "A:27",
      "A:28",
      "A:29",
      "A:30",
      "A:32",
      "A:33",
      "A:34",
      "A:35",
      "A:36",
      "A:37",
      "A:38",
      "A:39",
      "A:40",
      "A:41",
      "A:42",
      "A:43",
      "A:44",
      "A:45",
      "A:46",
      "A:47",
      "A:48",
      "A:49",
      "A:50",
      "A:51",
      "A:52",
      "A:53",
      "A:54",
      "A:55",
      "A:56",
      "A:57",
      "A:58",
      "A:59",
      "A:60",
      "A:61",
      "A:62",
      "A:63",
      "A:64",
      "A:65",
      "A:66",
      "A:67",
      "A:68",
      "A:69",
      "A:70",
      "A:71",
      "A:72",
      "A:73",
      "A:74",
      "A:75",
      "A:76",
      "A:77",
      "A:78",
      "A:79",
      "A:80",
      "A:81",
      "A:82",
      "A:83",
      "A:84",
      "A:85",
      "A:86",
      "A:87",
      "A:88",
      "A:89",
      "A:90",
      "A:91",
      "A:92",
      "A:93",
      "A:94",
      "A:95",
      "A:96",
      "A:97",
      "A:98",
      "A:99",
      "B:10",
      "B:100",
      "B:101",
      "B:102",
      "B:103",
      "B:104",
      "B:105",
      "B:106",
      "B:107",
      "B:108",
      "B:109",
      "B:11",
      "B:110",
      "B:111",
      "B:112",
      "B:113",
      "B:114",
      "B:115",
      "B:116",
      "B:117",
      "B:118",
      "B:119",
      "B:12",
      "B:120",
      "B:121",
      "B:122",
      "B:123",
      "B:124",
      "B:125",
      "B:126",
      "B:127",
      "B:128",
      "B:129",
      "B:13",
      "B:130",
      "B:131",
      "B:132",
      "B:133",
      "B:134",
      "B:136",
      "B:137",
      "B:138",
      "B:139",
      "B:14",
      "B:140",
      "B:141",
      "B:142",
      "B:143",
      "B:144",
      "B:145",
      "B:146",
      "B:147",
      "B:148",
      "B:149",
      "B:15",
      "B:150",
      "B:151",
      "B:152",
      "B:153",
      "B:154",
      "B:155",
      "B:156",
      "B:157",
      "B:158",
      "B:159",
      "B:16",
      "B:160",
      "B:161",
      "B:162",
      "B:163",
      "B:165",
      "B:166",
      "B:167",
      "B:168",
      "B:169",
      "B:17",
      "B:170",
      "B:171",
      "B:172",
      "B:173",
      "B:174",
      "B:175",
      "B:176",
      "B:177",
      "B:178",
      "B:179",
      "B:18",
      "B:180",
      "B:181",
      "B:182",
      "B:183",
      "B:184",
      "B:185",
      "B:186",
      "B:187",
      "B:188",
      "B:189",
      "B:19",
      "B:190",
      "B:191",
      "B:192",
      "B:193",
      "B:194",
      "B:195",
      "B:196",
      "B:197",
      "B:198",
      "B:199",
      "B:20",
      "B:200",
      "B:201",
      "B:202",
      "B:203",
      "B:204",
      "B:205",
      "B:206",
      "B:207",
      "B:208",
      "B:209",
      "B:210",
      "B:211",
      "B:212",
      "B:213",
      "B:214",
      "B:215",
      "B:216",
      "B:217",
      "B:218",
      "B:219",
      "B:220",
      "B:221",
      "B:24",
      "B:25",
      "B:26",
      "B:27",
      "B:28",
      "B:29",
      "B:30",
      "B:31",
      "B:32",
      "B:33",
      "B:34",
      "B:35",
      "B:36",
      "B:37",
      "B:38",
      "B:39",
      "B:40",
      "B:41",
      "B:42",
      "B:43",
      "B:44",
      "B:45",
      "B:46",
      "B:47",
      "B:48",
      "B:49",
      "B:50",
      "B:51",
      "B:52",
      "B:53",
      "B:54",
      "B:55",
      "B:56",
      "B:57",
      "B:58",
      "B:59",
      "B:60",
      "B:61",
      "B:62",
      "B:63",
      "B:64",
      "B:65",
      "B:66",
      "B:67",
      "B:68",
      "B:69",
      "B:70",
      "B:71",
      "B:72",
      "B:73",
      "B:74",
      "B:75",
      "B:76",
      "B:77",
      "B:78",
      "B:79",
      "B:80",
      "B:81",
      "B:82",
      "B:83",
      "B:84",
      "B:85",
      "B:86",
      "B:87",
      "B:88",
      "B:89",
      "B:90",
      "B:91",
      "B:92",
      "B:93",
      "B:94",
      "B:95",
      "B:96",
      "B:97",
      "B:98",
      "B:99"
    ],
    "A:32": [
      "A:10",
      "A:100",
      "A:101",
      "A:102",
      "A:103",
      "A:104",
      "A:105",
      "A:106",
      "A:107",
      "A:108",
      "A:109",
      "A:11",
      "A:110",
      "A:111",
      "A:112",
      "A:113",
      "A:114",
      "A:115",
      "A:116",
      "A:117",
      "A:118",
      "A:119",
      "A:12",
      "A:120",
      "A:121",
      "A:122",
      "A:123",
      "A:124",
      "A:125",
      "A:126",
      "A:127",
      "A:128",
      "A:129",
      "A:13",
      "A:130",
      "A:131",
      "A:132",
      "A:133",
      "A:134",
      "A:136",
      "A:137",
      "A:138",
      "A:139",
      "A:14",
      "A:140",
      "A:141",
      "A:142",
      "A:143",
      "A:144",
      "A:145",
      "A:146",
      "A:147",
      "A:148",
      "A:149",
      "A:15",
      "A:150",
      "A:151",
      "A:152",
      "A:153",
      "A:154",
      "A:155",
      "A:156",
      "A:157",
      "A:158",
      "A:159",
      "A:16",
      "A:160",
      "A:161",
      "A:162",
      "A:163",
      "A:165",
      "A:166",
      "A:167",
      "A:168",
      "A:169",
      "A:17",
      "A:170",
      "A:171",
      "A:172",
      "A:173",
      "A:174",
      "A:175",
      "A:176",
      "A:177",
      "A:178",
      "A:179",
      "A:18",
      "A:180",
      "A:181",
      "A:182",
      "A:183",
      "A:184",
      "A:185",
      "A:186",
      "A:187",
      "A:188",
      "A:189",
      "A:19",
      "A:190",
      "A:191",
      "A:192",
      "A:193",
      "A:194",
      "A:195",
      "A:196",
      "A:197",
      "A:198",
      "A:199",
      "A:20",
      "A:200",
      "A:201",
      "A:202",
      "A:203",
      "A:204",
      "A:205",
      "A:206",
      "A:207",
      "A:208",
      "A:209",
      "A:210",
      "A:211",
      "A:212",
      "A:213",
      "A:214",
      "A:215",
      "A:216",
      "A:217",
      "A:218",
      "A:219",
      "A:220",
      "A:221",
      "A:24",
      "A:25",
      "A:26",
      "A:27",
      "A:28",
      "A:29",
      "A:30",
      "A:31",
      "A:33",
      "A:34",
      "A:35",
      "A:36",
      "A:37",
      "A:38",
      "A:39",
      "A:40",
      "A:41",
      "A:42",
      "A:43",
      "A:44",
      "A:45",
      "A:46",
      "A:47",
      "A:48",
      "A:49",
      "A:50",
      "A:51",
      "A:52",
      "A:53",
      "A:54",
      "A:55",
      "A:56",
      "A:57",
      "A:58",
      "A:59",
      "A:60",
      "A:61",
      "A:62",
      "A:63",
      "A:64",
      "A:65",
      "A:66",
      "A:67",
      "A:68",
      "A:69",
      "A:70",
      "A:71",
      "A:72",
      "A:73",
      "A:74",
      "A:75",
      "A:76",
      "A:77",
      "A:78",
      "A:79",
      "A:80",
      "A:81",
      "A:82",
      "A:83",
      "A:84",
      "A:85",
      "A:86",
      "A:87",
      "A:88",
      "A:89",
      "A:90",
      "A:91",
      "A:92",
      "A:93",
      "A:94",
      "A:95",
      "A:96",
      "A:97",
      "A:98",
      "A:99",
      "B:10",
      "B:100",
      "B:101",
      "B:102",
      "B:103",
      "B:104",
      "B:105",
      "B:106",
      "B:107",
      "B:108",
      "B:109",
      "B:11",
      "B:110",
      "B:111",
      "B:112",
      "B:113",
      "B:114",
      "B:115",
      "B:116",
      "B:117",
      "B:118",
      "B:119",
      "B:12",
      "B:120",
      "B:121",
      "B:122",
      "B:123",
      "B:124",
      "B:125",
      "B:126",
      "B:127",
      "B:128",
      "B:129",
      "B:13",
      "B:130",
      "B:131",
      "B:132",
      "B:133",
      "B:134",
      "B:136",
      "B:137",
      "B:138",
      "B:139",
      "B:14",
      "B:140",
      "B:141",
      "B:142",
      "B:143",
      "B:144",
      "B:145",
      "B:146",
      "B:147",
      "B:148",
      "B:149",
      "B:15",
      "B:150",
      "B:151",
      "B:152",
      "B:153",
      "B:154",
      "B:155",
      "B:156",
      "B:157",
      "B:158",
      "B:159",
      "B:16",
      "B:160",
      "B:161",
      "B:162",
      "B:163",
      "B:165",
      "B:166",
      "B:167",
      "B:168",
      "B:169",
      "B:17",
      "B:170",
      "B:171",
      "B:172",
      "B:173",
      "B:174",
      "B:175",
      "B:176",
      "B:177",
      "B:178",
      "B:179",
      "B:18",
      "B:180",
      "B:181",
      "B:182",
      "B:183",
      "B:184",
      "B:185",
      "B:186",
      "B:187",
      "B:188",
      "B:189",
      "B:19",
      "B:190",
      "B:191",
      "B:192",
      "B:193",
      "B:194",
      "B:195",
      "B:196",
      "B:197",
      "B:198",
      "B:199",
      "B:20",
      "B:200",
      "B:201",
      "B:202",
      "B:203",
      "B:204",
      "B:205",
      "B:206",
      "B:207",
      "B:208",
      "B:209",
      "B:210",
      "B:211",
      "B:212",
      "B:213",
      "B:214",
      "B:215",
      "B:216",
      "B:217",
      "B:218",
      "B:219",
      "B:220",
      "B:221",
      "B:24",
      "B:25",
      "B:26",
      "B:27",
      "B:28",
      "B:29",
      "B:30",
      "B:31",
      "B:32",
      "B:33",
      "B:34",
      "B:35",
      "B:36",
      "B:37",
      "B:38",
      "B:39",
      "B:40",
      "B:41",
      "B:42",
      "B:43",
      "B:44",
      "B:45",
      "B:46",
      "B:47",
      "B:48",
      "B:49",
      "B:50",
      "B:51",
      "B:52",
      "B:53",
      "B:54",
      "B:55",
      "B:56",
      "B:57",
      "B:58",
      "B:59",
      "B:60",
      "B:61",
      "B:62",
      "B:63",
      "B:64",
      "B:65",
      "B:66",
      "B:67",
      "B:68",
      "B:69",
      "B:70",
      "B:71",
      "B:72",
      "B:73",
      "B:74",
      "B:75",
      "B:76",
      "B:77",
      "B:78",
      "B:79",
      "B:80",
      "B:81",
      "B:82",
      "B:83",
      "B:84",
      "B:85",
      "B:86",
      "B:87",
      "B:88",
      "B:89",
      "B:90",
      "B:91",
      "B:92",
      "B:93",
      "B:94",
      "B:95",
      "B:96",
      "B:97",
      "B:98",
      "B:99"
    ],
    "A:33": [
      "A:10",
      "A:100",
      "A:101",
      "A:102",
      "A:103",
      "A:104",
      "A:105",
      "A:106",
      "A:107",
      "A:108",
      "A:109",
      "A:11",
      "A:110",
      "A:111",
      "A:112",
      "A:113",
      "A:114",
      "A:115",
      "A:116",
      "A:117",
      "A:118",
      "A:119",
      "A:12",
      "A:120",
      "A:121",
      "A:122",
      "A:123",
      "A:124",
      "A:125",
      "A:126",
      "A:127",
      "A:128",
      "A:129",
      "A:13",
      "A:130",
      "A:131",
      "A:132",
      "A:133",
      "A:134",
      "A:136",
      "A:137",
      "A:138",
      "A:139",
      "A:14",
      "A:140",
      "A:141",
      "A:142",
      "A:143",
      "A:144",
      "A:145",
      "A:146",
      "A:147",
      "A:148",
      "A:149",
      "A:15",
      "A:150",
      "A:151",
      "A:152",
      "A:153",
      "A:154",
      "A:155",
      "A:156",
      "A:157",
      "A:158",
      "A:159",
      "A:16",
      "A:160",
      "A:161",
      "A:162",
      "A:163",
      "A:165",
      "A:166",
      "A:167",
      "A:168",
      "A:169",
      "A:17",
      "A:170",
      "A:171",
      "A:172",
      "A:173",
      "A:174",
      "A:175",
      "A:176",
      "A:177",
      "A:178",
      "A:179",
      "A:18",
      "A:180",
      "A:181",
      "A:182",
      "A:183",
      "A:184",
      "A:185",
      "A:186",
      "A:187",
      "A:188",
      "A:189",
      "A:19",
      "A:190",
      "A:191",
      "A:192",
      "A:193",
      "A:194",
      "A:195",
      "A:196",
      "A:197",
      "A:198",
      "A:199",
      "A:20",
      "A:200",
      "A:201",
      "A:202",
      "A:203",
      "A:204",
      "A:205",
      "A:206",
      "A:207",
      "A:208",
      "A:209",
      "A:210",
      "A:211",
      "A:212",
      "A:213",
      "A:214",
      "A:215",
      "A:216",
      "A:217",
      "A:218",
      "A:219",
      "A:220",
      "A:221",
      "A:24",
      "A:25",
      "A:26",
      "A:27",
      "A:28",
      "A:29",
      "A:30",
      "A:31",
      "A:32",
      "A:34",
      "A:35",
      "A:36",
      "A:37",
      "A:38",
      "A:39",
      "A:40",
      "A:41",
      "A:42",
      "A:43",
      "A:44",
      "A:45",
      "A:46",
      "A:47",
      "A:48",
      "A:49",
      "A:50",
      "A:51",
      "A:52",
      "A:53",
      "A:54",
      "A:55",
      "A:56",
      "A:57",
      "A:58",
      "A:59",
      "A:60",
      "A:61",
      "A:62",
      "A:63",
      "A:64",
      "A:65",
      "A:66",
      "A:67",
      "A:68",
      "A:69",
      "A:70",
      "A:71",
      "A:72",
      "A:73",
      "A:74",
      "A:75",
      "A:76",
      "A:77",
      "A:78",
      "A:79",
      "A:80",
      "A:81",
      "A:82",
      "A:83",
      "A:84",
      "A:85",
      "A:86",
      "A:87",
      "A:88",
      "A:89",
      "A:90",
      "A:91",
      "A:92",
      "A:93",
      "A:94",
      "A:95",
      "A:96",
      "A:97",
      "A:98",
      "A:99",
      "B:10",
      "B:100",
      "B:101",
      "B:102",
      "B:103",
      "B:104",
      "B:105",
      "B:106",
      "B:107",
      "B:108",
      "B:109",
      "B:11",
      "B:110",
      "B:111",
      "B:112",
      "B:113",
      "B:114",
      "B:115",
      "B:116",
      "B:117",
      "B:118",
      "B:119",
      "B:12",
      "B:120",
      "B:121",
      "B:122",
      "B:123",
      "B:124",
      "B:125",
      "B:126",
      "B:127",
      "B:128",
      "B:129",
      "B:13",
      "B:130",
      "B:131",
      "B:132",
      "B:133",
      "B:134",
      "B:136",
      "B:137",
      "B:138",
      "B:139",
      "B:14",
      "B:140",
      "B:141",
      "B:142",
      "B:143",
      "B:144",
      "B:145",
      "B:146",
      "B:147",
      "B:148",
      "B:149",
      "B:15",
      "B:150",
      "B:151",
      "B:152",
      "B:153",
      "B:154",
      "B:155",
      "B:156",
      "B:157",
      "B:158",
      "B:159",
      "B:16",
      "B:160",
      "B:161",
      "B:162",
      "B:163",
      "B:165",
      "B:166",
      "B:167",
      "B:168",
      "B:169",
      "B:17",
      "B:170",
      "B:171",
      "B:172",
      "B:173",
      "B:174",
      "B:175",
      "B:176",
      "B:177",
      "B:178",
      "B:179",
      "B:18",
      "B:180",
      "B:181",
      "B:182",
      "B:183",
      "B:184",
      "B:185",
      "B:186",
      "B:187",
      "B:188",
      "B:189",
      "B:19",
      "B:190",
      "B:191",
      "B:192",
      "B:193",
      "B:194",
      "B:195",
      "B:196",
      "B:197",
      "B:198",
      "B:199",
      "B:20",
      "B:200",
      "B:201",
      "B:202",
      "B:203",
      "B:204",
      "B:205",
      "B:206",
      "B:207",
      "B:208",
      "B:209",
      "B:210",
      "B:211",
      "B:212",
      "B:213",
      "B:214",
      "B:215",
      "B:216",
      "B:217",
      "B:218",
      "B:219",
      "B:220",
      "B:221",
      "B:24",
      "B:25",
      "B:26",
      "B:27",
      "B:28",
      "B:29",
      "B:30",
      "B:31",
      "B:32",
      "B:33",
      "B:34",
      "B:35",
      "B:36",
      "B:37",
      "B:38",
      "B:39",
      "B:40",
      "B:41",
      "B:42",
      "B:43",
      "B:44",
      "B:45",
      "B:46",
      "B:47",
      "B:48",
      "B:49",
      "B:50",
      "B:51",
      "B:52",
      "B:53",
      "B:54",
      "B:55",
      "B:56",
      "B:57",
      "B:58",
      "B:59",
      "B:60",
      "B:61",
      "B:62",
      "B:63",
      "B:64",
      "B:65",
      "B:66",
      "B:67",
      "B:68",
      "B:69",
      "B:70",
      "B:71",
      "B:72",
      "B:73",
      "B:74",
      "B:75",
      "B:76",
      "B:77",
      "B:78",
      "B:79",
      "B:80",
      "B:81",
      "B:82",
      "B:83",
      "B:84",
      "B:85",
      "B:86",
      "B:87",
      "B:88",
      "B:89",
      "B:90",
      "B:91",
      "B:92",
      "B:93",
      "B:94",
      "B:95",
      "B:96",
      "B:97",
      "B:98",
      "B:99"
    ],
    "A:34": [
      "A:10",
      "A:100",
      "A:101",
      "A:102",
      "A:103",
      "A:104",
      "A:105",
      "A:106",
      "A:107",
      "A:108",
      "A:109",
      "A:11",
      "A:110",
      "A:111",
      "A:112",
      "A:113",
      "A:114",
      "A:115",
      "A:116",
      "A:117",
      "A:118",
      "A:119",
      "A:12",
      "A:120",
      "A:121",
      "A:122",
      "A:123",
      "A:124",
      "A:125",
      "A:126",
      "A:127",
      "A:128",
      "A:129",
      "A:13",
      "A:130",
      "A:131",
      "A:132",
      "A:133",
      "A:134",
      "A:136",
      "A:137",
      "A:138",
      "A:139",
      "A:14",
      "A:140",
      "A:141",
      "A:142",
      "A:143",
      "A:144",
      "A:145",
      "A:146",
      "A:147",
      "A:148",
      "A:149",
      "A:15",
      "A:150",
      "A:151",
      "A:152",
      "A:153",
      "A:154",
      "A:155",
      "A:156",
      "A:157",
      "A:158",
      "A:159",
      "A:16",
      "A:160",
      "A:161",
      "A:162",
      "A:163",
      "A:165",
      "A:166",
      "A:167",
      "A:168",
      "A:169",
      "A:17",
      "A:170",
      "A:171",
      "A:172",
      "A:173",
      "A:174",
      "A:175",
      "A:176",
      "A:177",
      "A:178",
      "A:179",
      "A:18",
      "A:180",
      "A:181",
      "A:182",
      "A:183",
      "A:184",
      "A:185",
      "A:186",
      "A:187",
      "A:188",
      "A:189",
      "A:19",
      "A:190",
      "A:191",
      "A:192",
      "A:193",
      "A:194",
      "A:195",
      "A:196",
      "A:197",
      "A:198",
      "A:199",
      "A:20",
      "A:200",
      "A:201",
      "A:202",
      "A:203",
      "A:204",
      "A:205",
      "A:206",
      "A:207",
      "A:208",
      "A:209",
      "A:210",
      "A:211",
      "A:212",
      "A:213",
      "A:214",
      "A:215",
      "A:216",
      "A:217",
      "A:218",
      "A:219",
      "A:220",
      "A:221",
      "A:24",
      "A:25",
      "A:26",
      "A:27",
      "A:28",
      "A:29",
      "A:30",
      "A:31",
      "A:32",
      "A:33",
      "A:35",
      "A:36",
      "A:37",
      "A:38",
      "A:39",
      "A:40",
      "A:41",
      "A:42",
      "A:43",
      "A:44",
      "A:45",
      "A:46",
      "A:47",
      "A:48",
      "A:49",
      "A:50",
      "A:51",
      "A:52",
      "A:53",
      "A:54",
      "A:55",
      "A:56",
      "A:57",
      "A:58",
      "A:59",
      "A:60",
      "A:61",
      "A:62",
      "A:63",
      "A:64",
      "A:65",
      "A:66",
      "A:67",
      "A:68",
      "A:69",
      "A:70",
      "A:71",
      "A:72",
      "A:73",
      "A:74",
      "A:75",
      "A:76",
      "A:77",
      "A:78",
      "A:79",
      "A:80",
      "A:81",
      "A:82",
      "A:83",
      "A:84",
      "A:85",
      "A:86",
      "A:87",
      "A:88",
      "A:89",
      "A:90",
      "A:91",
      "A:92",
      "A:93",
      "A:94",
      "A:95",
      "A:96",
      "A:97",
      "A:98",
      "A:99",
      "B:10",
      "B:100",
      "B:101",
      "B:102",
      "B:103",
      "B:104",
      "B:105",
      "B:106",
      "B:107",
      "B:108",
      "B:109",
      "B:11",
      "B:110",
      "B:111",
      "B:112",
      "B:113",
      "B:114",
      "B:115",
      "B:116",
      "B:117",
      "B:118",
      "B:119",
      "B:12",
      "B:120",
      "B:121",
      "B:122",
      "B:123",
      "B:124",
      "B:125",
      "B:126",
      "B:127",
      "B:128",
      "B:129",
      "B:13",
      "B:130",
      "B:131",
      "B:132",
      "B:133",
      "B:134",
      "B:136",
      "B:137",
      "B:138",
      "B:139",
      "B:14",
      "B:140",
      "B:141",
      "B:142",
      "B:143",
      "B:144",
      "B:145",
      "B:146",
      "B:147",
      "B:148",
      "B:149",
      "B:15",
      "B:150",
      "B:151",
      "B:152",
      "B:153",
      "B:154",
      "B:155",
      "B:156",
      "B:157",
      "B:158",
      "B:159",
      "B:16",
      "B:160",
      "B:161",
      "B:162",
      "B:163",
      "B:165",
      "B:166",
      "B:167",
      "B:168",
      "B:169",
      "B:17",
      "B:170",
      "B:171",
      "B:172",
      "B:173",
      "B:174",
      "B:175",
      "B:176",
      "B:177",
      "B:178",
      "B:179",
      "B:18",
      "B:180",
      "B:181",
      "B:182",
      "B:183",
      "B:184",
      "B:185",
      "B:186",
      "B:187",
      "B:188",
      "B:189",
      "B:19",
      "B:190",
      "B:191",
      "B:192",
      "B:193",
      "B:194",
      "B:195",
      "B:196",
      "B:197",
      "B:198",
      "B:199",
      "B:20",
      "B:200",
      "B:201",
      "B:202",
      "B:203",
      "B:204",
      "B:205",
      "B:206",
      "B:207",
      "B:208",
      "B:209",
      "B:210",
      "B:211",
      "B:212",
      "B:213",
      "B:214",
      "B:215",
      "B:216",
      "B:217",
      "B:218",
      "B:219",
      "B:220",
      "B:221",
      "B:24",
      "B:25",
      "B:26",
      "B:27",
      "B:28",
      "B:29",
      "B:30",
      "B:31",
      "B:32",
      "B:33",
      "B:34",
      "B:35",
      "B:36",
      "B:37",
      "B:38",
      "B:39",
      "B:40",
      "B:41",
      "B:42",
      "B:43",
      "B:44",
      "B:45",
      "B:46",
      "B:47",
      "B:48",
      "B:49",
      "B:50",
      "B:51",
      "B:52",
      "B:53",
      "B:54",
      "B:55",
      "B:56",
      "B:57",
      "B:58",
      "B:59",
      "B:60",
      "B:61",
      "B:62",
      "B:63",
      "B:64",
      "B:65",
      "B:66",
      "B:67",
      "B:68",
      "B:69",
      "B:70",
      "B:71",
      "B:72",
      "B:73",
      "B:74",
      "B:75",
      "B:76",
      "B:77",
      "B:78",
      "B:79",
      "B:80",
      "B:81",
      "B:82",
      "B:83",
      "B:84",
      "B:85",
      "B:86",
      "B:87",
      "B:88",
      "B:89",
      "B:90",
      "B:91",
      "B:92",
      "B:93",
      "B:94",
      "B:95",
      "B:96",
      "B:97",
      "B:98",
      "B:99"
    ],
    "A:35": [
      "A:10",
      "A:100",
      "A:101",
      "A:102",
      "A:103",
      "A:104",
      "A:105",
      "A:106",
      "A:107",
      "A:108",
      "A:109",
      "A:11",
      "A:110",
      "A:111",
      "A:112",
      "A:113",
      "A:114",
      "A:115",
      "A:116",
      "A:117",
      "A:118",
      "A:119",
      "A:12",
      "A:120",
      "A:121",
      "A:122",
      "A:123",
      "A:124",
      "A:125",
      "A:126",
      "A:127",
      "A:128",
      "A:129",
      "A:13",
      "A:130",
      "A:131",
      "A:132",
      "A:133",
      "A:134",
      "A:136",
      "A:137",
      "A:138",
      "A:139",
      "A:14",
      "A:140",
      "A:141",
      "A:142",
      "A:143",
      "A:144",
      "A:145",
      "A:146",
      "A:147",
      "A:148",
      "A:149",
      "A:15",
      "A:150",
      "A:151",
      "A:152",
      "A:153",
      "A:154",
      "A:155",
      "A:156",
      "A:157",
      "A:158",
      "A:159",
      "A:16",
      "A:160",
      "A:161",
      "A:162",
      "A:163",
      "A:165",
      "A:166",
      "A:167",
      "A:168",
      "A:169",
      "A:17",
      "A:170",
      "A:171",
      "A:172",
      "A:173",
      "A:174",
      "A:175",
      "A:176",
      "A:177",
      "A:178",
      "A:179",
      "A:18",
      "A:180",
      "A:181",
      "A:182",
      "A:183",
      "A:184",
      "A:185",
      "A:186",
      "A:187",
      "A:188",
      "A:189",
      "A:19",
      "A:190",
      "A:191",
      "A:192",
      "A:193",
      "A:194",
      "A:195",
      "A:196",
      "A:197",
      "A:198",
      "A:199",
      "A:20",
      "A:200",
      "A:201",
      "A:202",
      "A:203",
      "A:204",
      "A:205",
      "A:206",
      "A:207",
      "A:208",
      "A:209",
      "A:210",
      "A:211",
      "A:212",
      "A:213",
      "A:214",
      "A:215",
      "A:216",
      "A:217",
      "A:218",
      "A:219",
      "A:220",
      "A:221",
      "A:24",
      "A:25",
      "A:26",
      "A:27",
      "A:28",
      "A:29",
      "A:30",
      "A:31",
      "A:32",
      "A:33",
      "A:34",
      "A:36",
      "A:37",
      "A:38",
      "A:39",
      "A:40",
      "A:41",
      "A:42",
      "A:43",
      "A:44",
      "A:45",
      "A:46",
      "A:47",
      "A:48",
      "A:49",
      "A:50",
      "A:51",
      "A:52",
      "A:53",
      "A:54",
      "A:55",
      "A:56",
      "A:57",
      "A:58",
      "A:59",
      "A:60",
      "A:61",
      "A:62",
      "A:63",
      "A:64",
      "A:65",
      "A:66",
      "A:67",
      "A:68",
      "A:69",
      "A:70",
      "A:71",
      "A:72",
      "A:73",
      "A:74",
      "A:75",
      "A:76",
      "A:77",
      "A:78",
      "A:79",
      "A:80",
      "A:81",
      "A:82",
      "A:83",
      "A:84",
      "A:85",
      "A:86",
      "A:87",
      "A:88",
      "A:89",
      "A:90",
      "A:91",
      "A:92",
      "A:93",
      "A:94",
      "A:95",
      "A:96",
      "A:97",
      "A:98",
      "A:99",
      "B:10",
      "B:100",
      "B:101",
      "B:102",
      "B:103",
      "B:104",
      "B:105",
      "B:106",
      "B:107",
      "B:108",
      "B:109",
      "B:11",
      "B:110",
      "B:111",
      "B:112",
      "B:113",
      "B:114",
      "B:115",
      "B:116",
      "B:117",
      "B:118",
      "B:119",
      "B:12",
      "B:120",
      "B:121",
      "B:122",
      "B:123",
      "B:124",
      "B:125",
      "B:126",
      "B:127",
      "B:128",
      "B:129",
      "B:13",
      "B:130",
      "B:131",
      "B:132",
      "B:133",
      "B:134",
      "B:136",
      "B:137",
      "B:138",
      "B:139",
      "B:14",
      "B:140",
      "B:141",
      "B:142",
      "B:143",
      "B:144",
      "B:145",
      "B:146",
      "B:147",
      "B:148",
      "B:149",
      "B:15",
      "B:150",
      "B:151",
      "B:152",
      "B:153",
      "B:154",
      "B:155",
      "B:156",
      "B:157",
      "B:158",
      "B:159",
      "B:16",
      "B:160",
      "B:161",
      "B:162",
      "B:163",
      "B:165",
      "B:166",
      "B:167",
      "B:168",
      "B:169",
      "B:17",
      "B:170",
      "B:171",
      "B:172",
      "B:173",
      "B:174",
      "B:175",
      "B:176",
      "B:177",
      "B:178",
      "B:179",
      "B:18",
      "B:180",
      "B:181",
      "B:182",
      "B:183",
      "B:184",
      "B:185",
      "B:186",
      "B:187",
      "B:188",
      "B:189",
      "B:19",
      "B:190",
      "B:191",
      "B:192",
      "B:193",
      "B:194",
      "B:195",
      "B:196",
      "B:197",
      "B:198",
      "B:199",
      "B:20",
      "B:200",
      "B:201",
      "B:202",
      "B:203",
      "B:204",
      "B:205",
      "B:206",
      "B:207",
      "B:208",
      "B:209",
      "B:210",
      "B:211",
      "B:212",
      "B:213",
      "B:214",
      "B:215",
      "B:216",
      "B:217",
      "B:218",
      "B:219",
      "B:220",
      "B:221",
      "B:24",
      "B:25",
      "B:26",
      "B:27",
      "B:28",
      "B:29",
      "B:30",
      "B:31",
      "B:32",
      "B:33",
      "B:34",
      "B:35",
      "B:36",
      "B:37",
      "B:38",
      "B:39",
      "B:40",
      "B:41",
      "B:42",
      "B:43",
      "B:44",
      "B:45",
      "B:46",
      "B:47",
      "B:48",
      "B:49",
      "B:50",
      "B:51",
      "B:52",
      "B:53",
      "B:54",
      "B:55",
      "B:56",
      "B:57",
      "B:58",
      "B:59",
      "B:60",
      "B:61",
      "B:62",
      "B:63",
      "B:64",
      "B:65",
      "B:66",
      "B:67",
      "B:68",
      "B:69",
      "B:70",
      "B:71",
      "B:72",
      "B:73",
      "B:74",
      "B:75",
      "B:76",
      "B:77",
      "B:78",
      "B:79",
      "B:80",
      "B:81",
      "B:82",
      "B:83",
      "B:84",
      "B:85",
      "B:86",
      "B:87",
      "B:88",
      "B:89",
      "B:90",
      "B:91",
      "B:92",
      "B:93",
      "B:94",
      "B:95",
      "B:96",
      "B:97",
      "B:98",
      "B:99"
    ],
    "A:36": [
      "A:10",
      "A:100",
      "A:101",
      "A:102",
      "A:103",
      "A:104",
      "A:105",
      "A:106",
      "A:107",
      "A:108",
      "A:109",
      "A:11",
      "A:110",
      "A:111",
      "A:112",
      "A:113",
      "A:114",
      "A:115",
      "A:116",
      "A:117",
      "A:118",
      "A:119",
      "A:12",
      "A:120",
      "A:121",
      "A:122",
      "A:123",
      "A:124",
      "A:125",
      "A:126",
      "A:127",
      "A:128",
      "A:129",
      "A:13",
      "A:130",
      "A:131",
      "A:132",
      "A:133",
      "A:134",
      "A:136",
      "A:137",
      "A:138",
      "A:139",
      "A:14",
      "A:140",
      "A:141",
      "A:142",
      "A:143",
      "A:144",
      "A:145",
      "A:146",
      "A:147",
      "A:148",
      "A:149",
      "A:15",
      "A:150",
      "A:151",
      "A:152",
      "A:153",
      "A:154",
      "A:155",
      "A:156",
      "A:157",
      "A:158",
      "A:159",
      "A:16",
      "A:160",
      "A:161",
      "A:162",
      "A:163",
      "A:165",
      "A:166",
      "A:167",
      "A:168",
      "A:169",
      "A:17",
      "A:170",
      "A:171",
      "A:172",
      "A:173",
      "A:174",
      "A:175",
      "A:176",
      "A:177",
      "A:178",
      "A:179",
      "A:18",
      "A:180",
      "A:181",
      "A:182",
      "A:183",
      "A:184",
      "A:185",
      "A:186",
      "A:187",
      "A:188",
      "A:189",
      "A:19",
      "A:190",
      "A:191",
      "A:192",
      "A:193",
      "A:194",
      "A:195",
      "A:196",
      "A:197",
      "A:198",
      "A:199",
      "A:20",
      "A:200",
      "A:201",
      "A:202",
      "A:203",
      "A:204",
      "A:205",
      "A:206",
      "A:207",
      "A:208",
      "A:209",
      "A:210",
      "A:211",
      "A:212",
      "A:213",
      "A:214",
      "A:215",
      "A:216",
      "A:217",
      "A:218",
      "A:219",
      "A:220",
      "A:221",
      "A:24",
      "A:25",
      "A:26",
      "A:27",
      "A:28",
      "A:29",
      "A:30",
      "A:31",
      "A:32",
      "A:33",
      "A:34",
      "A:35",
      "A:37",
      "A:38",
      "A:39",
      "A:40",
      "A:41",
      "A:42",
      "A:43",
      "A:44",
      "A:45",
      "A:46",
      "A:47",
      "A:48",
      "A:49",
      "A:50",
      "A:51",
      "A:52",
      "A:53",
      "A:54",
      "A:55",
      "A:56",
      "A:57",
      "A:58",
      "A:59",
      "A:60",
      "A:61",
      "A:62",
      "A:63",
      "A:64",
      "A:65",
      "A:66",
      "A:67",
      "A:68",
      "A:69",
      "A:70",
      "A:71",
      "A:72",
      "A:73",
      "A:74",
      "A:75",
      "A:76",
      "A:77",
      "A:78",
      "A:79",
      "A:80",
      "A:81",
      "A:82",
      "A:83",
      "A:84",
      "A:85",
      "A:86",
      "A:87",
      "A:88",
      "A:89",
      "A:90",
      "A:91",
      "A:92",
      "A:93",
      "A:94",
      "A:95",
      "A:96",
      "A:97",
      "A:98",
      "A:99",
      "B:10",
      "B:100",
      "B:101",
      "B:102",
      "B:103",
      "B:104",
      "B:105",
      "B:106",
      "B:107",
      "B:108",
      "B:109",
      "B:11",
      "B:110",
      "B:111",
      "B:112",
      "B:113",
      "B:114",
      "B:115",
      "B:116",
      "B:117",
      "B:118",
      "B:119",
      "B:12",
      "B:120",
      "B:121",
      "B:122",
      "B:123",
      "B:124",
      "B:125",
      "B:126",
      "B:127",
      "B:128",
      "B:129",
      "B:13",
      "B:130",
      "B:131",
      "B:132",
      "B:133",
      "B:134",
      "B:136",
      "B:137",
      "B:138",
      "B:139",
      "B:14",
      "B:140",
      "B:141",
      "B:142",
      "B:143",
      "B:144",
      "B:145",
      "B:146",
      "B:147",
      "B:148",
      "B:149",
      "B:15",
      "B:150",
      "B:151",
      "B:152",
      "B:153",
      "B:154",
      "B:155",
      "B:156",
      "B:157",
      "B:158",
      "B:159",
      "B:16",
      "B:160",
      "B:161",
      "B:162",
      "B:163",
      "B:165",
      "B:166",
      "B:167",
      "B:168",
      "B:169",
      "B:17",
      "B:170",
      "B:171",
      "B:172",
      "B:173",
      "B:174",
      "B:175",
      "B:176",
      "B:177",
      "B:178",
      "B:179",
      "B:18",
      "B:180",
      "B:181",
      "B:182",
      "B:183",
      "B:184",
      "B:185",
      "B:186",
      "B:187",
      "B:188",
      "B:189",
      "B:19",
      "B:190",
      "B:191",
      "B:192",
      "B:193",
      "B:194",
      "B:195",
      "B:196",
      "B:197",
      "B:198",
      "B:199",
      "B:20",
      "B:200",
      "B:201",
      "B:202",
      "B:203",
      "B:204",
      "B:205",
      "B:206",
      "B:207",
      "B:208",
      "B:209",
      "B:210",
      "B:211",
      "B:212",
      "B:213",
      "B:214",
      "B:215",
      "B:216",
      "B:217",
      "B:218",
      "B:219",
      "B:220",
      "B:221",
      "B:24",
      "B:25",
      "B:26",
      "B:27",
      "B:28",
      "B:29",
      "B:30",
      "B:31",
      "B:32",
      "B:33",
      "B:34",
      "B:35",
      "B:36",
      "B:37",
      "B:38",
      "B:39",
      "B:40",
      "B:41",
      "B:42",
      "B:43",
      "B:44",
      "B:45",
      "B:46",
      "B:47",
      "B:48",
      "B:49",
      "B:50",
      "B:51",
      "B:52",
      "B:53",
      "B:54",
      "B:55",
      "B:56",
      "B:57",
      "B:58",
      "B:59",
      "B:60",
      "B:61",
      "B:62",
      "B:63",
      "B:64",
      "B:65",
      "B:66",
      "B:67",
      "B:68",
      "B:69",
      "B:70",
      "B:71",
      "B:72",
      "B:73",
      "B:74",
      "B:75",
      "B:76",
      "B:77",
      "B:78",
      "B:79",
      "B:80",
      "B:81",
      "B:82",
      "B:83",
      "B:84",
      "B:85",
      "B:86",
      "B:87",
      "B:88",
      "B:89",
      "B:90",
      "B:91",
      "B:92",
      "B:93",
      "B:94",
      "B:95",
      "B:96",
      "B:97",
      "B:98",
      "B:99"
    ],
    "A:37": [
      "A:10",
      "A:100",
      "A:101",
      "A:102",
      "A:103",
      "A:104",
      "A:105",
      "A:106",
      "A:107",
      "A:108",
      "A:109",
      "A:11",
      "A:110",
      "A:111",
      "A:112",
      "A:113",
      "A:114",
      "A:115",
      "A:116",
      "A:117",
      "A:118",
      "A:119",
      "A:12",
      "A:120",
      "A:121",
      "A:122",
      "A:123",
      "A:124",
      "A:125",
      "A:126",
      "A:127",
      "A:128",
      "A:129",
      "A:13",
      "A:130",
      "A:131",
      "A:132",
      "A:133",
      "A:134",
      "A:136",
      "A:137",
      "A:138",
      "A:139",
      "A:14",
      "A:140",
      "A:141",
      "A:142",
      "A:143",
      "A:144",
      "A:145",
      "A:146",
      "A:147",
      "A:148",
      "A:149",
      "A:15",
      "A:150",
      "A:151",
      "A:152",
      "A:153",
      "A:154",
      "A:155",
      "A:156",
      "A:157",
      "A:158",
      "A:159",
      "A:16",
      "A:160",
      "A:161",
      "A:162",
      "A:163",
      "A:165",
      "A:166",
      "A:167",
      "A:168",
      "A:169",
      "A:17",
      "A:170",
      "A:171",
      "A:172",
      "A:173",
      "A:174",
      "A:175",
      "A:176",
      "A:177",
      "A:178",
      "A:179",
      "A:18",
      "A:180",
      "A:181",
      "A:182",
      "A:183",
      "A:184",
      "A:185",
      "A:186",
      "A:187",
      "A:188",
      "A:189",
      "A:19",
      "A:190",
      "A:191",
      "A:192",
      "A:193",
      "A:194",
      "A:195",
      "A:196",
      "A:197",
      "A:198",
      "A:199",
      "A:20",
      "A:200",
      "A:201",
      "A:202",
      "A:203",
      "A:204",
      "A:205",
      "A:206",
      "A:207",
      "A:208",
      "A:209",
      "A:210",
      "A:211",
      "A:212",
      "A:213",
      "A:214",
      "A:215",
      "A:216",
      "A:217",
      "A:218",
      "A:219",
      "A:220",
      "A:221",
      "A:24",
      "A:25",
      "A:26",
      "A:27",
      "A:28",
      "A:29",
      "A:30",
      "A:31",
      "A:32",
      "A:33",
      "A:34",
      "A:35",
      "A:36",
      "A:38",
      "A:39",
      "A:40",
      "A:41",
      "A:42",
      "A:43",
      "A:44",
      "A:45",
      "A:46",
      "A:47",
      "A:48",
      "A:49",
      "A:50",
      "A:51",
      "A:52",
      "A:53",
      "A:54",
      "A:55",
      "A:56",
      "A:57",
      "A:58",
      "A:59",
      "A:60",
      "A:61",
      "A:62",
      "A:63",
      "A:64",
      "A:65",
      "A:66",
      "A:67",
      "A:68",
      "A:69",
      "A:70",
      "A:71",
      "A:72",
      "A:73",
      "A:74",
      "A:75",
      "A:76",
      "A:77",
      "A:78",
      "A:79",
      "A:80",
      "A:81",
      "A:82",
      "A:83",
      "A:84",
      "A:85",
      "A:86",
      "A:87",
      "A:88",
      "A:89",
      "A:90",
      "A:91",
      "A:92",
      "A:93",
      "A:94",
      "A:95",
      "A:96",
      "A:97",
      "A:98",
      "A:99",
      "B:10",
      "B:100",
      "B:101",
      "B:102",
      "B:103",
      "B:104",
      "B:105",
      "B:106",
      "B:107",
      "B:108",
      "B:109",
      "B:11",
      "B:110",
      "B:111",
      "B:112",
      "B:113",
      "B:114",
      "B:115",
      "B:116",
      "B:117",
      "B:118",
      "B:119",
      "B:12",
      "B:120",
      "B:121",
      "B:122",
      "B:123",
      "B:124",
      "B:125",
      "B:126",
      "B:127",
      "B:128",
      "B:129",
      "B:13",
      "B:130",
      "B:131",
      "B:132",
      "B:133",
      "B:134",
      "B:136",
      "B:137",
      "B:138",
      "B:139",
      "B:14",
      "B:140",
      "B:141",
      "B:142",
      "B:143",
      "B:144",
      "B:145",
      "B:146",
      "B:147",
      "B:148",
      "B:149",
      "B:15",
      "B:150",
      "B:151",
      "B:152",
      "B:153",
      "B:154",
      "B:155",
      "B:156",
      "B:157",
      "B:158",
      "B:159",
      "B:16",
      "B:160",
      "B:161",
      "B:162",
      "B:163",
      "B:165",
      "B:166",
      "B:167",
      "B:168",
      "B:169",
      "B:17",
      "B:170",
      "B:171",
      "B:172",
      "B:173",
      "B:174",
      "B:175",
      "B:176",
      "B:177",
      "B:178",
      "B:179",
      "B:18",
      "B:180",
      "B:181",
      "B:182",
      "B:183",
      "B:184",
      "B:185",
      "B:186",
      "B:187",
      "B:188",
      "B:189",
      "B:19",
      "B:190",
      "B:191",
      "B:192",
      "B:193",
      "B:194",
      "B:195",
      "B:196",
      "B:197",
      "B:198",
      "B:199",
      "B:20",
      "B:200",
      "B:201",
      "B:202",
      "B:203",
      "B:204",
      "B:205",
      "B:206",
      "B:207",
      "B:208",
      "B:209",
      "B:210",
      "B:211",
      "B:212",
      "B:213",
      "B:214",
      "B:215",
      "B:216",
      "B:217",
      "B:218",
      "B:219",
      "B:220",
      "B:221",
      "B:24",
      "B:25",
      "B:26",
      "B:27",
      "B:28",
      "B:29",
      "B:30",
      "B:31",
      "B:32",
      "B:33",
      "B:34",
      "B:35",
      "B:36",
      "B:37",
      "B:38",
      "B:39",
      "B:40",
      "B:41",
      "B:42",
      "B:43",
      "B:44",
      "B:45",
      "B:46",
      "B:47",
      "B:48",
      "B:49",
      "B:50",
      "B:51",
      "B:52",
      "B:53",
      "B:54",
      "B:55",
      "B:56",
      "B:57",
      "B:58",
      "B:59",
      "B:60",
      "B:61",
      "B:62",
      "B:63",
      "B:64",
      "B:65",
      "B:66",
      "B:67",
      "B:68",
      "B:69",
      "B:70",
      "B:71",
      "B:72",
      "B:73",
      "B:74",
      "B:75",
      "B:76",
      "B:77",
      "B:78",
      "B:79",
      "B:80",
      "B:81",
      "B:82",
      "B:83",
      "B:84",
      "B:85",
      "B:86",
      "B:87",
      "B:88",
      "B:89",
      "B:90",
      "B:91",
      "B:92",
      "B:93",
      "B:94",
      "B:95",
      "B:96",
      "B:97",
      "B:98",
      "B:99"
    ],
    "A:38": [
      "A:10",
      "A:100",
      "A:101",
      "A:102",
      "A:103",
      "A:104",
      "A:105",
      "A:106",
      "A:107",
      "A:108",
      "A:109",
      "A:11",
      "A:110",
      "A:111",
      "A:112",
      "A:113",
      "A:114",
      "A:115",
      "A:116",
      "A:117",
      "A:118",
      "A:119",
      "A:12",
      "A:120",
      "A:121",
      "A:122",
      "A:123",
      "A:124",
      "A:125",
      "A:126",
      "A:127",
      "A:128",
      "A:129",
      "A:13",
      "A:130",
      "A:131",
      "A:132",
      "A:133",
      "A:134",
      "A:136",
      "A:137",
      "A:138",
      "A:139",
      "A:14",
      "A:140",
      "A:141",
      "A:142",
      "A:143",
      "A:144",
      "A:145",
      "A:146",
      "A:147",
      "A:148",
      "A:149",
      "A:15",
      "A:150",
      "A:151",
      "A:152",
      "A:153",
      "A:154",
      "A:155",
      "A:156",
      "A:157",
      "A:158",
      "A:159",
      "A:16",
      "A:160",
      "A:161",
      "A:162",
      "A:163",
      "A:165",
      "A:166",
      "A:167",
      "A:168",
      "A:169",
      "A:17",
      "A:170",
      "A:171",
      "A:172",
      "A:173",
      "A:174",
      "A:175",
      "A:176",
      "A:177",
      "A:178",
      "A:179",
      "A:18",
      "A:180",
      "A:181",
      "A:182",
      "A:183",
      "A:184",
      "A:185",
      "A:186",
      "A:187",
      "A:188",
      "A:189",
      "A:19",
      "A:190",
      "A:191",
      "A:192",
      "A:193",
      "A:194",
      "A:195",
      "A:196",
      "A:197",
      "A:198",
      "A:199",
      "A:20",
      "A:200",
      "A:201",
      "A:202",
      "A:203",
      "A:204",
      "A:205",
      "A:206",
      "A:207",
      "A:208",
      "A:209",
      "A:210",
      "A:211",
      "A:212",
      "A:213",
      "A:214",
      "A:215",
      "A:216",
      "A:217",
      "A:218",
      "A:219",
      "A:220",
      "A:221",
      "A:24",
      "A:25",
      "A:26",
      "A:27",
      "A:28",
      "A:29",
      "A:30",
      "A:31",
      "A:32",
      "A:33",
      "A:34",
      "A:35",
      "A:36",
      "A:37",
      "A:39",
      "A:40",
      "A:41",
      "A:42",
      "A:43",
      "A:44",
      "A:45",
      "A:46",
      "A:47",
      "A:48",
      "A:49",
      "A:50",
      "A:51",
      "A:52",
      "A:53",
      "A:54",
      "A:55",
      "A:56",
      "A:57",
      "A:58",
      "A:59",
      "A:60",
      "A:61",
      "A:62",
      "A:63",
      "A:64",
      "A:65",
      "A:66",
      "A:67",
      "A:68",
      "A:69",
      "A:70",
      "A:71",
      "A:72",
      "A:73",
      "A:74",
      "A:75",
      "A:76",
      "A:77",
      "A:78",
      "A:79",
      "A:80",
      "A:81",
      "A:82",
      "A:83",
      "A:84",
      "A:85",
      "A:86",
      "A:87",
      "A:88",
      "A:89",
      "A:90",
      "A:91",
      "A:92",
      "A:93",
      "A:94",
      "A:95",
      "A:96",
      "A:97",
      "A:98",
      "A:99",
      "B:10",
      "B:100",
      "B:101",
      "B:102",
      "B:103",
      "B:104",
      "B:105",
      "B:106",
      "B:107",
      "B:108",
      "B:109",
      "B:11",
      "B:110",
      "B:111",
      "B:112",
      "B:113",
      "B:114",
      "B:115",
      "B:116",
      "B:117",
      "B:118",
      "B:119",
      "B:12",
      "B:120",
      "B:121",
      "B:122",
      "B:123",
      "B:124",
      "B:125",
      "B:126",
      "B:127",
      "B:128",
      "B:129",
      "B:13",
      "B:130",
      "B:131",
      "B:132",
      "B:133",
      "B:134",
      "B:136",
      "B:137",
      "B:138",
      "B:139",
      "B:14",
      "B:140",
      "B:141",
      "B:142",
      "B:143",
      "B:144",
      "B:145",
      "B:146",
      "B:147",
      "B:148",
      "B:149",
      "B:15",
      "B:150",
      "B:151",
      "B:152",
      "B:153",
      "B:154",
      "B:155",
      "B:156",
      "B:157",
      "B:158",
      "B:159",
      "B:16",
      "B:160",
      "B:161",
      "B:162",
      "B:163",
      "B:165",
      "B:166",
      "B:167",
      "B:168",
      "B:169",
      "B:17",
      "B:170",
      "B:171",
      "B:172",
      "B:173",
      "B:174",
      "B:175",
      "B:176",
      "B:177",
      "B:178",
      "B:179",
      "B:18",
      "B:180",
      "B:181",
      "B:182",
      "B:183",
      "B:184",
      "B:185",
      "B:186",
      "B:187",
      "B:188",
      "B:189",
      "B:19",
      "B:190",
      "B:191",
      "B:192",
      "B:193",
      "B:194",
      "B:195",
      "B:196",
      "B:197",
      "B:198",
      "B:199",
      "B:20",
      "B:200",
      "B:201",
      "B:202",
      "B:203",
      "B:204",
      "B:205",
      "B:206",
      "B:207",
      "B:208",
      "B:209",
      "B:210",
      "B:211",
      "B:212",
      "B:213",
      "B:214",
      "B:215",
      "B:216",
      "B:217",
      "B:218",
      "B:219",
      "B:220",
      "B:221",
      "B:24",
      "B:25",
      "B:26",
      "B:27",
      "B:28",
      "B:29",
      "B:30",
      "B:31",
      "B:32",
      "B:33",
      "B:34",
      "B:35",
      "B:36",
      "B:37",
      "B:38",
      "B:39",
      "B:40",
      "B:41",
      "B:42",
      "B:43",
      "B:44",
      "B:45",
      "B:46",
      "B:47",
      "B:48",
      "B:49",
      "B:50",
      "B:51",
      "B:52",
      "B:53",
      "B:54",
      "B:55",
      "B:56",
      "B:57",
      "B:58",
      "B:59",
      "B:60",
      "B:61",
      "B:62",
      "B:63",
      "B:64",
      "B:65",
      "B:66",
      "B:67",
      "B:68",
      "B:69",
      "B:70",
      "B:71",
      "B:72",
      "B:73",
      "B:74",
      "B:75",
      "B:76",
      "B:77",
      "B:78",
      "B:79",
      "B:80",
      "B:81",
      "B:82",
      "B:83",
      "B:84",
      "B:85",
      "B:86",
      "B:87",
      "B:88",
      "B:89",
      "B:90",
      "B:91",
      "B:92",
      "B:93",
      "B:94",
      "B:95",
      "B:96",
      "B:97",
      "B:98",
      "B:99"
    ],
    "A:39": [
      "A:10",
      "A:100",
      "A:101",
      "A:102",
      "A:103",
      "A:104",
      "A:105",
      "A:106",
      "A:107",
      "A:108",
      "A:109",
      "A:11",
      "A:110",
      "A:111",
      "A:112",
      "A:113",
      "A:114",
      "A:115",
      "A:116",
      "A:117",
      "A:118",
      "A:119",
      "A:12",
      "A:120",
      "A:121",
      "A:122",
      "A:123",
      "A:124",
      "A:125",
      "A:126",
      "A:127",
      "A:128",
      "A:129",
      "A:13",
      "A:130",
      "A:131",
      "A:132",
      "A:133",
      "A:134",
      "A:136",
      "A:137",
      "A:138",
      "A:139",
      "A:14",
      "A:140",
      "A:141",
      "A:142",
      "A:143",
      "A:144",
      "A:145",
      "A:146",
      "A:147",
      "A:148",
      "A:149",
      "A:15",
      "A:150",
      "A:151",
      "A:152",
      "A:153",
      "A:154",
      "A:155",
      "A:156",
      "A:157",
      "A:158",
      "A:159",
      "A:16",
      "A:160",
      "A:161",
      "A:162",
      "A:163",
      "A:165",
      "A:166",
      "A:167",
      "A:168",
      "A:169",
      "A:17",
      "A:170",
      "A:171",
      "A:172",
      "A:173",
      "A:174",
      "A:175",
      "A:176",
      "A:177",
      "A:178",
      "A:179",
      "A:18",
      "A:180",
      "A:181",
      "A:182",
      "A:183",
      "A:184",
      "A:185",
      "A:186",
      "A:187",
      "A:188",
      "A:189",
      "A:19",
      "A:190",
      "A:191",
      "A:192",
      "A:193",
      "A:194",
      "A:195",
      "A:196",
      "A:197",
      "A:198",
      "A:199",
      "A:20",
      "A:200",
      "A:201",
      "A:202",
      "A:203",
      "A:204",
      "A:205",
      "A:206",
      "A:207",
      "A:208",
      "A:209",
      "A:210",
      "A:211",
      "A:212",
      "A:213",
      "A:214",
      "A:215",
      "A:216",
      "A:217",
      "A:218",
      "A:219",
      "A:220",
      "A:221",
      "A:24",
      "A:25",
      "A:26",
      "A:27",
      "A:28",
      "A:29",
      "A:30",
      "A:31",
      "A:32",
      "A:33",
      "A:34",
      "A:35",
      "A:36",
      "A:37",
      "A:38",
      "A:40",
      "A:41",
      "A:42",
      "A:43",
      "A:44",
      "A:45",
      "A:46",
      "A:47",
      "A:48",
      "A:49",
      "A:50",
      "A:51",
      "A:52",
      "A:53",
      "A:54",
      "A:55",
      "A:56",
      "A:57",
      "A:58",
      "A:59",
      "A:60",
      "A:61",
      "A:62",
      "A:63",
      "A:64",
      "A:65",
      "A:66",
      "A:67",
      "A:68",
      "A:69",
      "A:70",
      "A:71",
      "A:72",
      "A:73",
      "A:74",
      "A:75",
      "A:76",
      "A:77",
      "A:78",
      "A:79",
      "A:80",
      "A:81",
      "A:82",
      "A:83",
      "A:84",
      "A:85",
      "A:86",
      "A:87",
      "A:88",
      "A:89",
      "A:90",
      "A:91",
      "A:92",
      "A:93",
      "A:94",
      "A:95",
      "A:96",
      "A:97",
      "A:98",
      "A:99",
      "B:10",
      "B:100",
      "B:101",
      "B:102",
      "B:103",
      "B:104",
      "B:105",
      "B:106",
      "B:107",
      "B:108",
      "B:109",
      "B:11",
      "B:110",
      "B:111",
      "B:112",
      "B:113",
      "B:114",
      "B:115",
      "B:116",
      "B:117",
      "B:118",
      "B:119",
      "B:12",
      "B:120",
      "B:121",
      "B:122",
      "B:123",
      "B:124",
      "B:125",
      "B:126",
      "B:127",
      "B:128",
      "B:129",
      "B:13",
      "B:130",
      "B:131",
      "B:132",
      "B:133",
      "B:134",
      "B:136",
      "B:137",
      "B:138",
      "B:139",
      "B:14",
      "B:140",
      "B:141",
      "B:142",
      "B:143",
      "B:144",
      "B:145",
      "B:146",
      "B:147",
      "B:148",
      "B:149",
      "B:15",
      "B:150",
      "B:151",
      "B:152",
      "B:153",
      "B:154",
      "B:155",
      "B:156",
      "B:157",
      "B:158",
      "B:159",
      "B:16",
      "B:160",
      "B:161",
      "B:162",
      "B:163",
      "B:165",
      "B:166",
      "B:167",
      "B:168",
      "B:169",
      "B:17",
      "B:170",
      "B:171",
      "B:172",
      "B:173",
      "B:174",
      "B:175",
      "B:176",
      "B:177",
      "B:178",
      "B:179",
      "B:18",
      "B:180",
      "B:181",
      "B:182",
      "B:183",
      "B:184",
      "B:185",
      "B:186",
      "B:187",
      "B:188",
      "B:189",
      "B:19",
      "B:190",
      "B:191",
      "B:192",
      "B:193",
      "B:194",
      "B:195",
      "B:196",
      "B:197",
      "B:198",
      "B:199",
      "B:20",
      "B:200",
      "B:201",
      "B:202",
      "B:203",
      "B:204",
      "B:205",
      "B:206",
      "B:207",
      "B:208",
      "B:209",
      "B:210",
      "B:211",
      "B:212",
      "B:213",
      "B:214",
      "B:215",
      "B:216",
      "B:217",
      "B:218",
      "B:219",
      "B:220",
      "B:221",
      "B:24",
      "B:25",
      "B:26",
      "B:27",
      "B:28",
      "B:29",
      "B:30",
      "B:31",
      "B:32",
      "B:33",
      "B:34",
      "B:35",
      "B:36",
      "B:37",
      "B:38",
      "B:39",
      "B:40",
      "B:41",
      "B:42",
      "B:43",
      "B:44",
      "B:45",
      "B:46",
      "B:47",
      "B:48",
      "B:49",
      "B:50",
      "B:51",
      "B:52",
      "B:53",
      "B:54",
      "B:55",
      "B:56",
      "B:57",
      "B:58",
      "B:59",
      "B:60",
      "B:61",
      "B:62",
      "B:63",
      "B:64",
      "B:65",
      "B:66",
      "B:67",
      "B:68",
      "B:69",
      "B:70",
      "B:71",
      "B:72",
      "B:73",
      "B:74",
      "B:75",
      "B:76",
      "B:77",
      "B:78",
      "B:79",
      "B:80",
      "B:81",
      "B:82",
      "B:83",
      "B:84",
      "B:85",
      "B:86",
      "B:87",
      "B:88",
      "B:89",
      "B:90",
      "B:91",
      "B:92",
      "B:93",
      "B:94",
      "B:95",
      "B:96",
      "B:97",
      "B:98",
      "B:99"
    ],
    "A:40": [
      "A:10",
      "A:100",
      "A:101",
      "A:102",
      "A:103",
      "A:104",
      "A:105",
      "A:106",
      "A:107",
      "A:108",
      "A:109",
      "A:11",
      "A:110",
      "A:111",
      "A:112",
      "A:113",
      "A:114",
      "A:115",
      "A:116",
      "A:117",
      "A:118",
      "A:119",
      "A:12",
      "A:120",
      "A:121",
      "A:122",
      "A:123",
      "A:124",
      "A:125",
      "A:126",
      "A:127",
      "A:128",
      "A:129",
      "A:13",
      "A:130",
      "A:131",
      "A:132",
      "A:133",
      "A:134",
      "A:136",
      "A:137",
      "A:138",
      "A:139",
      "A:14",
      "A:140",
      "A:141",
      "A:142",
      "A:143",
      "A:144",
      "A:145",
      "A:146",
      "A:147",
      "A:148",
      "A:149",
      "A:15",
      "A:150",
      "A:151",
      "A:152",
      "A:153",
      "A:154",
      "A:155",
      "A:156",
      "A:157",
      "A:158",
      "A:159",
      "A:16",
      "A:160",
      "A:161",
      "A:162",
      "A:163",
      "A:165",
      "A:166",
      "A:167",
      "A:168",
      "A:169",
      "A:17",
      "A:170",
      "A:171",
      "A:172",
      "A:173",
      "A:174",
      "A:175",
      "A:176",
      "A:177",
      "A:178",
      "A:179",
      "A:18",
      "A:180",
      "A:181",
      "A:182",
      "A:183",
      "A:184",
      "A:185",
      "A:186",
      "A:187",
      "A:188",
      "A:189",
      "A:19",
      "A:190",
      "A:191",
      "A:192",
      "A:193",
      "A:194",
      "A:195",
      "A:196",
      "A:197",
      "A:198",
      "A:199",
      "A:20",
      "A:200",
      "A:201",
      "A:202",
      "A:203",
      "A:204",
      "A:205",
      "A:206",
      "A:207",
      "A:208",
      "A:209",
      "A:210",
      "A:211",
      "A:212",
      "A:213",
      "A:214",
      "A:215",
      "A:216",
      "A:217",
      "A:218",
      "A:219",
      "A:220",
      "A:221",
      "A:24",
      "A:25",
      "A:26",
      "A:27",
      "A:28",
      "A:29",
      "A:30",
      "A:31",
      "A:32",
      "A:33",
      "A:34",
      "A:35",
      "A:36",
      "A:37",
      "A:38",
      "A:39",
      "A:41",
      "A:42",
      "A:43",
      "A:44",
      "A:45",
      "A:46",
      "A:47",
      "A:48",
      "A:49",
      "A:50",
      "A:51",
      "A:52",
      "A:53",
      "A:54",
      "A:55",
      "A:56",
      "A:57",
      "A:58",
      "A:59",
      "A:60",
      "A:61",
      "A:62",
      "A:63",
      "A:64",
      "A:65",
      "A:66",
      "A:67",
      "A:68",
      "A:69",
      "A:70",
      "A:71",
      "A:72",
      "A:73",
      "A:74",
      "A:75",
      "A:76",
      "A:77",
      "A:78",
      "A:79",
      "A:80",
      "A:81",
      "A:82",
      "A:83",
      "A:84",
      "A:85",
      "A:86",
      "A:87",
      "A:88",
      "A:89",
      "A:90",
      "A:91",
      "A:92",
      "A:93",
      "A:94",
      "A:95",
      "A:96",
      "A:97",
      "A:98",
      "A:99",
      "B:10",
      "B:100",
      "B:101",
      "B:102",
      "B:103",
      "B:104",
      "B:105",
      "B:106",
      "B:107",
      "B:108",
      "B:109",
      "B:11",
      "B:110",
      "B:111",
      "B:112",
      "B:113",
      "B:114",
      "B:115",
      "B:116",
      "B:117",
      "B:118",
      "B:119",
      "B:12",
      "B:120",
      "B:121",
      "B:122",
      "B:123",
      "B:124",
      "B:125",
      "B:126",
      "B:127",
      "B:128",
      "B:129",
      "B:13",
      "B:130",
      "B:131",
      "B:132",
      "B:133",
      "B:134",
      "B:136",
      "B:137",
      "B:138",
      "B:139",
      "B:14",
      "B:140",
      "B:141",
      "B:142",
      "B:143",
      "B:144",
      "B:145",
      "B:146",
      "B:147",
      "B:148",
      "B:149",
      "B:15",
      "B:150",
      "B:151",
      "B:152",
      "B:153",
      "B:154",
      "B:155",
      "B:156",
      "B:157",
      "B:158",
      "B:159",
      "B:16",
      "B:160",
      "B:161",
      "B:162",
      "B:163",
      "B:165",
      "B:166",
      "B:167",
      "B:168",
      "B:169",
      "B:17",
      "B:170",
      "B:171",
      "B:172",
      "B:173",
      "B:174",
      "B:175",
      "B:176",
      "B:177",
      "B:178",
      "B:179",
      "B:18",
      "B:180",
      "B:181",
      "B:182",
      "B:183",
      "B:184",
      "B:185",
      "B:186",
      "B:187",
      "B:188",
      "B:189",
      "B:19",
      "B:190",
      "B:191",
      "B:192",
      "B:193",
      "B:194",
      "B:195",
      "B:196",
      "B:197",
      "B:198",
      "B:199",
      "B:20",
      "B:200",
      "B:201",
      "B:202",
      "B:203",
      "B:204",
      "B:205",
      "B:206",
      "B:207",
      "B:208",
      "B:209",
      "B:210",
      "B:211",
      "B:212",
      "B:213",
      "B:214",
      "B:215",
      "B:216",
      "B:217",
      "B:218",
      "B:219",
      "B:220",
      "B:221",
      "B:24",
      "B:25",
      "B:26",
      "B:27",
      "B:28",
      "B:29",
      "B:30",
      "B:31",
      "B:32",
      "B:33",
      "B:34",
      "B:35",
      "B:36",
      "B:37",
      "B:38",
      "B:39",
      "B:40",
      "B:41",
      "B:42",
      "B:43",
      "B:44",
      "B:45",
      "B:46",
      "B:47",
      "B:48",
      "B:49",
      "B:50",
      "B:51",
      "B:52",
      "B:53",
      "B:54",
      "B:55",
      "B:56",
      "B:57",
      "B:58",
      "B:59",
      "B:60",
      "B:61",
      "B:62",
      "B:63",
      "B:64",
      "B:65",
      "B:66",
      "B:67",
      "B:68",
      "B:69",
      "B:70",
      "B:71",
      "B:72",
      "B:73",
      "B:74",
      "B:75",
      "B:76",
      "B:77",
      "B:78",
      "B:79",
      "B:80",
      "B:81",
      "B:82",
      "B:83",
      "B:84",
      "B:85",
      "B:86",
      "B:87",
      "B:88",
      "B:89",
      "B:90",
      "B:91",
      "B:92",
      "B:93",
      "B:94",
      "B:95",
      "B:96",
      "B:97",
      "B:98",
      "B:99"
    ],
    "A:41": [
      "A:10",
      "A:100",
      "A:101",
      "A:102",
      "A:103",
      "A:104",
      "A:105",
      "A:106",
      "A:107",
      "A:108",
      "A:109",
      "A:11",
      "A:110",
      "A:111",
      "A:112",
      "A:113",
      "A:114",
      "A:115",
      "A:116",
      "A:117",
      "A:118",
      "A:119",
      "A:12",
      "A:120",
      "A:121",
      "A:122",
      "A:123",
      "A:124",
      "A:125",
      "A:126",
      "A:127",
      "A:128",
      "A:129",
      "A:13",
      "A:130",
      "A:131",
      "A:132",
      "A:133",
      "A:134",
      "A:136",
      "A:137",
      "A:138",
      "A:139",
      "A:14",
      "A:140",
      "A:141",
      "A:142",
      "A:143",
      "A:144",
      "A:145",
      "A:146",
      "A:147",
      "A:148",
      "A:149",
      "A:15",
      "A:150",
      "A:151",
      "A:152",
      "A:153",
      "A:154",
      "A:155",
      "A:156",
      "A:157",
      "A:158",
      "A:159",
      "A:16",
      "A:160",
      "A:161",
      "A:162",
      "A:163",
      "A:165",
      "A:166",
      "A:167",
      "A:168",
      "A:169",
      "A:17",
      "A:170",
      "A:171",
      "A:172",
      "A:173",
      "A:174",
      "A:175",
      "A:176",
      "A:177",
      "A:178",
      "A:179",
      "A:18",
      "A:180",
      "A:181",
      "A:182",
      "A:183",
      "A:184",
      "A:185",
      "A:186",
      "A:187",
      "A:188",
      "A:189",
      "A:19",
      "A:190",
      "A:191",
      "A:192",
      "A:193",
      "A:194",
      "A:195",
      "A:196",
      "A:197",
      "A:198",
      "A:199",
      "A:20",
      "A:200",
      "A:201",
      "A:202",
      "A:203",
      "A:204",
      "A:205",
      "A:206",
      "A:207",
      "A:208",
      "A:209",
      "A:210",
      "A:211",
      "A:212",
      "A:213",
      "A:214",
      "A:215",
      "A:216",
      "A:217",
      "A:218",
      "A:219",
      "A:220",
      "A:221",
      "A:24",
      "A:25",
      "A:26",
      "A:27",
      "A:28",
      "A:29",
      "A:30",
      "A:31",
      "A:32",
      "A:33",
      "A:34",
      "A:35",
      "A:36",
      "A:37",
      "A:38",
      "A:39",
      "A:40",
      "A:42",
      "A:43",
      "A:44",
      "A:45",
      "A:46",
      "A:47",
      "A:48",
      "A:49",
      "A:50",
      "A:51",
      "A:52",
      "A:53",
      "A:54",
      "A:55",
      "A:56",
      "A:57",
      "A:58",
      "A:59",
      "A:60",
      "A:61",
      "A:62",
      "A:63",
      "A:64",
      "A:65",
      "A:66",
      "A:67",
      "A:68",
      "A:69",
      "A:70",
      "A:71",
      "A:72",
      "A:73",
      "A:74",
      "A:75",
      "A:76",
      "A:77",
      "A:78",
      "A:79",
      "A:80",
      "A:81",
      "A:82",
      "A:83",
      "A:84",
      "A:85",
      "A:86",
      "A:87",
      "A:88",
      "A:89",
      "A:90",
      "A:91",
      "A:92",
      "A:93",
      "A:94",
      "A:95",
      "A:96",
      "A:97",
      "A:98",
      "A:99",
      "B:10",
      "B:100",
      "B:101",
      "B:102",
      "B:103",
      "B:104",
      "B:105",
      "B:106",
      "B:107",
      "B:108",
      "B:109",
      "B:11",
      "B:110",
      "B:111",
      "B:112",
      "B:113",
      "B:114",
      "B:115",
      "B:116",
      "B:117",
      "B:118",
      "B:119",
      "B:12",
      "B:120",
      "B:121",
      "B:122",
      "B:123",
      "B:124",
      "B:125",
      "B:126",
      "B:127",
      "B:128",
      "B:129",
      "B:13",
      "B:130",
      "B:131",
      "B:132",
      "B:133",
      "B:134",
      "B:136",
      "B:137",
      "B:138",
      "B:139",
      "B:14",
      "B:140",
      "B:141",
      "B:142",
      "B:143",
      "B:144",
      "B:145",
      "B:146",
      "B:147",
      "B:148",
      "B:149",
      "B:15",
      "B:150",
      "B:151",
      "B:152",
      "B:153",
      "B:154",
      "B:155",
      "B:156",
      "B:157",
      "B:158",
      "B:159",
      "B:16",
      "B:160",
      "B:161",
      "B:162",
      "B:163",
      "B:165",
      "B:166",
      "B:167",
      "B:168",
      "B:169",
      "B:17",
      "B:170",
      "B:171",
      "B:172",
      "B:173",
      "B:174",
      "B:175",
      "B:176",
      "B:177",
      "B:178",
      "B:179",
      "B:18",
      "B:180",
      "B:181",
      "B:182",
      "B:183",
      "B:184",
      "B:185",
      "B:186",
      "B:187",
      "B:188",
      "B:189",
      "B:19",
      "B:190",
      "B:191",
      "B:192",
      "B:193",
      "B:194",
      "B:195",
      "B:196",
      "B:197",
      "B:198",
      "B:199",
      "B:20",
      "B:200",
      "B:201",
      "B:202",
      "B:203",
      "B:204",
      "B:205",
      "B:206",
      "B:207",
      "B:208",
      "B:209",
      "B:210",
      "B:211",
      "B:212",
      "B:213",
      "B:214",
      "B:215",
      "B:216",
      "B:217",
      "B:218",
      "B:219",
      "B:220",
      "B:221",
      "B:24",
      "B:25",
      "B:26",
      "B:27",
      "B:28",
      "B:29",
      "B:30",
      "B:31",
      "B:32",
      "B:33",
      "B:34",
      "B:35",
      "B:36",
      "B:37",
      "B:38",
      "B:39",
      "B:40",
      "B:41",
      "B:42",
      "B:43",
      "B:44",
      "B:45",
      "B:46",
      "B:47",
      "B:48",
      "B:49",
      "B:50",
      "B:51",
      "B:52",
      "B:53",
      "B:54",
      "B:55",
      "B:56",
      "B:57",
      "B:58",
      "B:59",
      "B:60",
      "B:61",
      "B:62",
      "B:63",
      "B:64",
      "B:65",
      "B:66",
      "B:67",
      "B:68",
      "B:69",
      "B:70",
      "B:71",
      "B:72",
      "B:73",
      "B:74",
      "B:75",
      "B:76",
      "B:77",
      "B:78",
      "B:79",
      "B:80",
      "B:81",
      "B:82",
      "B:83",
      "B:84",
      "B:85",
      "B:86",
      "B:87",
      "B:88",
      "B:89",
      "B:90",
      "B:91",
      "B:92",
      "B:93",
      "B:94",
      "B:95",
      "B:96",
      "B:97",
      "B:98",
      "B:99"
    ],
    "A:42": [
      "A:10",
      "A:100",
      "A:101",
      "A:102",
      "A:103",
      "A:104",
      "A:105",
      "A:106",
      "A:107",
      "A:108",
      "A:109",
      "A:11",
      "A:110",
      "A:111",
      "A:112",
      "A:113",
      "A:114",
      "A:115",
      "A:116",
      "A:117",
      "A:118",
      "A:119",
      "A:12",
      "A:120",
      "A:121",
      "A:122",
      "A:123",
      "A:124",
      "A:125",
      "A:126",
      "A:127",
      "A:128",
      "A:129",
      "A:13",
      "A:130",
      "A:131",
      "A:132",
      "A:133",
      "A:134",
      "A:136",
      "A:137",
      "A:138",
      "A:139",
      "A:14",
      "A:140",
      "A:141",
      "A:142",
      "A:143",
      "A:144",
      "A:145",
      "A:146",
      "A:147",
      "A:148",
      "A:149",
      "A:15",
      "A:150",
      "A:151",
      "A:152",
      "A:153",
      "A:154",
      "A:155",
      "A:156",
      "A:157",
      "A:158",
      "A:159",
      "A:16",
      "A:160",
      "A:161",
      "A:162",
      "A:163",
      "A:165",
      "A:166",
      "A:167",
      "A:168",
      "A:169",
      "A:17",
      "A:170",
      "A:171",
      "A:172",
      "A:173",
      "A:174",
      "A:175",
      "A:176",
      "A:177",
      "A:178",
      "A:179",
      "A:18",
      "A:180",
      "A:181",
      "A:182",
      "A:183",
      "A:184",
      "A:185",
      "A:186",
      "A:187",
      "A:188",
      "A:189",
      "A:19",
      "A:190",
      "A:191",
      "A:192",
      "A:193",
      "A:194",
      "A:195",
      "A:196",
      "A:197",
      "A:198",
      "A:199",
      "A:20",
      "A:200",
      "A:201",
      "A:202",
      "A:203",
      "A:204",
      "A:205",
      "A:206",
      "A:207",
      "A:208",
      "A:209",
      "A:210",
      "A:211",
      "A:212",
      "A:213",
      "A:214",
      "A:215",
      "A:216",
      "A:217",
      "A:218",
      "A:219",
      "A:220",
      "A:221",
      "A:24",
      "A:25",
      "A:26",
      "A:27",
      "A:28",
      "A:29",
      "A:30",
      "A:31",
      "A:32",
      "A:33",
      "A:34",
      "A:35",
      "A:36",
      "A:37",
      "A:38",
      "A:39",
      "A:40",
      "A:41",
      "A:43",
      "A:44",
      "A:45",
      "A:46",
      "A:47",
      "A:48",
      "A:49",
      "A:50",
      "A:51",
      "A:52",
      "A:53",
      "A:54",
      "A:55",
      "A:56",
      "A:57",
      "A:58",
      "A:59",
      "A:60",
      "A:61",
      "A:62",
      "A:63",
      "A:64",
      "A:65",
      "A:66",
      "A:67",
      "A:68",
      "A:69",
      "A:70",
      "A:71",
      "A:72",
      "A:73",
      "A:74",
      "A:75",
      "A:76",
      "A:77",
      "A:78",
      "A:79",
      "A:80",
      "A:81",
      "A:82",
      "A:83",
      "A:84",
      "A:85",
      "A:86",
      "A:87",
      "A:88",
      "A:89",
      "A:90",
      "A:91",
      "A:92",
      "A:93",
      "A:94",
      "A:95",
      "A:96",
      "A:97",
      "A:98",
      "A:99",
      "B:10",
      "B:100",
      "B:101",
      "B:102",
      "B:103",
      "B:104",
      "B:105",
      "B:106",
      "B:107",
      "B:108",
      "B:109",
      "B:11",
      "B:110",
      "B:111",
      "B:112",
      "B:113",
      "B:114",
      "B:115",
      "B:116",
      "B:117",
      "B:118",
      "B:119",
      "B:12",
      "B:120",
      "B:121",
      "B:122",
      "B:123",
      "B:124",
      "B:125",
      "B:126",
      "B:127",
      "B:128",
      "B:129",
      "B:13",
      "B:130",
      "B:131",
      "B:132",
      "B:133",
      "B:134",
      "B:136",
      "B:137",
      "B:138",
      "B:139",
      "B:14",
      "B:140",
      "B:141",
      "B:142",
      "B:143",
      "B:144",
      "B:145",
      "B:146",
      "B:147",
      "B:148",
      "B:149",
      "B:15",
      "B:150",
      "B:151",
      "B:152",
      "B:153",
      "B:154",
      "B:155",
      "B:156",
      "B:157",
      "B:158",
      "B:159",
      "B:16",
      "B:160",
      "B:161",
      "B:162",
      "B:163",
      "B:165",
      "B:166",
      "B:167",
      "B:168",
      "B:169",
      "B:17",
      "B:170",
      "B:171",
      "B:172",
      "B:173",
      "B:174",
      "B:175",
      "B:176",
      "B:177",
      "B:178",
      "B:179",
      "B:18",
      "B:180",
      "B:181",
      "B:182",
      "B:183",
      "B:184",
      "B:185",
      "B:186",
      "B:187",
      "B:188",
      "B:189",
      "B:19",
      "B:190",
      "B:191",
      "B:192",
      "B:193",
      "B:194",
      "B:195",
      "B:196",
      "B:197",
      "B:198",
      "B:199",
      "B:20",
      "B:200",
      "B:201",
      "B:202",
      "B:203",
      "B:204",
      "B:205",
      "B:206",
      "B:207",
      "B:208",
      "B:209",
      "B:210",
      "B:211",
      "B:212",
      "B:213",
      "B:214",
      "B:215",
      "B:216",
      "B:217",
      "B:218",
      "B:219",
      "B:220",
      "B:221",
      "B:24",
      "B:25",
      "B:26",
      "B:27",
      "B:28",
      "B:29",
      "B:30",
      "B:31",
      "B:32",
      "B:33",
      "B:34",
      "B:35",
      "B:36",
      "B:37",
      "B:38",
      "B:39",
      "B:40",
      "B:41",
      "B:42",
      "B:43",
      "B:44",
      "B:45",
      "B:46",
      "B:47",
      "B:48",
      "B:49",
      "B:50",
      "B:51",
      "B:52",
      "B:53",
      "B:54",
      "B:55",
      "B:56",
      "B:57",
      "B:58",
      "B:59",
      "B:60",
      "B:61",
      "B:62",
      "B:63",
      "B:64",
      "B:65",
      "B:66",
      "B:67",
      "B:68",
      "B:69",
      "B:70",
      "B:71",
      "B:72",
      "B:73",
      "B:74",
      "B:75",
      "B:76",
      "B:77",
      "B:78",
      "B:79",
      "B:80",
      "B:81",
      "B:82",
      "B:83",
      "B:84",
      "B:85",
      "B:86",
      "B:87",
      "B:88",
      "B:89",
      "B:90",
      "B:91",
      "B:92",
      "B:93",
      "B:94",
      "B:95",
      "B:96",
      "B:97",
      "B:98",
      "B:99"
    ],
    "A:43": [
      "A:10",
      "A:100",
      "A:101",
      "A:102",
      "A:103",
      "A:104",
      "A:105",
      "A:106",
      "A:107",
      "A:108",
      "A:109",
      "A:11",
      "A:110",
      "A:111",
      "A:112",
      "A:113",
      "A:114",
      "A:115",
      "A:116",
      "A:117",
      "A:118",
      "A:119",
      "A:12",
      "A:120",
      "A:121",
      "A:122",
      "A:123",
      "A:124",
      "A:125",
      "A:126",
      "A:127",
      "A:128",
      "A:129",
      "A:13",
      "A:130",
      "A:131",
      "A:132",
      "A:133",
      "A:134",
      "A:136",
      "A:137",
      "A:138",
      "A:139",
      "A:14",
      "A:140",
      "A:141",
      "A:142",
      "A:143",
      "A:144",
      "A:145",
      "A:146",
      "A:147",
      "A:148",
      "A:149",
      "A:15",
      "A:150",
      "A:151",
      "A:152",
      "A:153",
      "A:154",
      "A:155",
      "A:156",
      "A:157",
      "A:158",
      "A:159",
      "A:16",
      "A:160",
      "A:161",
      "A:162",
      "A:163",
      "A:165",
      "A:166",
      "A:167",
      "A:168",
      "A:169",
      "A:17",
      "A:170",
      "A:171",
      "A:172",
      "A:173",
      "A:174",
      "A:175",
      "A:176",
      "A:177",
      "A:178",
      "A:179",
      "A:18",
      "A:180",
      "A:181",
      "A:182",
      "A:183",
      "A:184",
      "A:185",
      "A:186",
      "A:187",
      "A:188",
      "A:189",
      "A:19",
      "A:190",
      "A:191",
      "A:192",
      "A:193",
      "A:194",
      "A:195",
      "A:196",
      "A:197",
      "A:198",
      "A:199",
      "A:20",
      "A:200",
      "A:201",
      "A:202",
      "A:203",
      "A:204",
      "A:205",
      "A:206",
      "A:207",
      "A:208",
      "A:209",
      "A:210",
      "A:211",
      "A:212",
      "A:213",
      "A:214",
      "A:215",
      "A:216",
      "A:217",
      "A:218",
      "A:219",
      "A:220",
      "A:221",
      "A:24",
      "A:25",
      "A:26",
      "A:27",
      "A:28",
      "A:29",
      "A:30",
      "A:31",
      "A:32",
      "A:33",
      "A:34",
      "A:35",
      "A:36",
      "A:37",
      "A:38",
      "A:39",
      "A:40",
      "A:41",
      "A:42",
      "A:44",
      "A:45",
      "A:46",
      "A:47",
      "A:48",
      "A:49",
      "A:50",
      "A:51",
      "A:52",
      "A:53",
      "A:54",
      "A:55",
      "A:56",
      "A:57",
      "A:58",
      "A:59",
      "A:60",
      "A:61",
      "A:62",
      "A:63",
      "A:64",
      "A:65",
      "A:66",
      "A:67",
      "A:68",
      "A:69",
      "A:70",
      "A:71",
      "A:72",
      "A:73",
      "A:74",
      "A:75",
      "A:76",
      "A:77",
      "A:78",
      "A:79",
      "A:80",
      "A:81",
      "A:82",
      "A:83",
      "A:84",
      "A:85",
      "A:86",
      "A:87",
      "A:88",
      "A:89",
      "A:90",
      "A:91",
      "A:92",
      "A:93",
      "A:94",
      "A:95",
      "A:96",
      "A:97",
```
