## Supplementary material for "Localized Reactivity on Proteins as Riemannian Manifolds: A Quantum-Inspired Geometric Model for Deterministic, Metal-Aware Reactive-Site Prediction": code bundle: result_bound_labels_unbound_features.json

```
{
  "case": "DB55_1EER_L",
  "AUROC_mean": 0.9160530814215024,
  "AUROC_std": 0.05175053788701531,
  "fold_AUROCs": [
    0.9401709401709402,
    0.9583333333333333,
    0.8903508771929824,
    0.8266666666666667,
    0.9647435897435898
  ],
  "AUPRC_mean": 0.6171100709954338,
  "AUPRC_std": 0.08768293938270742,
  "fold_AUPRCs": [
    0.59375,
    0.758756038647343,
    0.6631263616557734,
    0.501663986420084,
    0.5682539682539682
  ],
  "policyP_info": {
    "K_target": 5,
    "K_min": 2,
    "min_valid_folds": 2,
    "n_pos_groups": 19,
    "K_used": 5,
    "n_total_folds": 5,
    "n_valid_folds": 5,
    "n_skipped_train_single_class": 0,
    "n_skipped_test_single_class": 0,
    "reason": "OK"
  },
  "n_pos": 29,
  "n_neg": 385,
  "unbound_positive_residue_ids": [
    "A:32",
    "A:33",
    "A:34",
    "A:61",
    "A:87",
    "A:88",
    "A:89",
    "A:90",
    "A:91",
    "A:92",
    "A:93",
    "A:94",
    "A:203",
    "A:204",
    "A:205",
    "B:34",
    "B:87",
    "B:88",
    "B:89",
    "B:90",
    "B:91",
    "B:92",
    "B:93",
    "B:94",
    "B:149",
    "B:150",
    "B:152",
    "B:153",
    "B:204"
  ],
  "unbound_positive_residue_ids_path": "/content/benchmark_workdir/DB55_1EER_L/unbound_positive_residue_ids.json",
  "bound_positive_residue_ids_used": [
    "B:203",
    "B:204",
    "B:205",
    "B:32",
    "B:33",
    "B:34",
    "B:61",
    "B:87",
    "B:88",
    "B:89",
    "B:90",
    "B:91",
    "B:92",
    "B:93",
    "B:94",
    "C:149",
    "C:150",
    "C:152",
    "C:153",
    "C:204",
    "C:34",
    "C:87",
    "C:88",
    "C:89",
    "C:90",
    "C:91",
    "C:92",
    "C:93",
    "C:94"
  ],
  "bound_interface_report": {
    "cutoff_angstrom": 5.0,
    "coarse_margin_angstrom": 4.0,
    "scheme": "closest-heavy",
    "protein_only": true,
    "target_bound_chains": [
      "B",
      "C"
    ],
    "n_target_res": 426,
    "n_other_res": 166,
    "n_candidate_pairs": 125,
    "n_interface_target_res": 29,
    "backend_kdtree": "scipy.cKDTree",
    "auto_interface_labels": true
  },
  "mapping": {
    "n_bound_labels": 29,
    "n_mapped": 29,
    "n_dropped": 0,
    "mapped_examples": [
      {
        "bound": "B:203",
        "unbound": "A:203",
        "idx": 188
      },
      {
        "bound": "B:204",
        "unbound": "A:204",
        "idx": 189
      },
      {
        "bound": "B:205",
        "unbound": "A:205",
        "idx": 190
      },
      {
        "bound": "B:32",
        "unbound": "A:32",
        "idx": 19
      },
      {
        "bound": "B:33",
        "unbound": "A:33",
        "idx": 20
      },
      {
        "bound": "B:34",
        "unbound": "A:34",
        "idx": 21
      },
      {
        "bound": "B:61",
        "unbound": "A:61",
        "idx": 48
      },
      {
        "bound": "B:87",
        "unbound": "A:87",
        "idx": 74
      },
      {
        "bound": "B:88",
        "unbound": "A:88",
        "idx": 75
      },
      {
        "bound": "B:89",
        "unbound": "A:89",
        "idx": 76
      },
      {
        "bound": "B:90",
        "unbound": "A:90",
        "idx": 77
      },
      {
        "bound": "B:91",
        "unbound": "A:91",
        "idx": 78
      },
      {
        "bound": "B:92",
        "unbound": "A:92",
        "idx": 79
      },
      {
        "bound": "B:93",
        "unbound": "A:93",
        "idx": 80
      },
      {
        "bound": "B:94",
        "unbound": "A:94",
        "idx": 81
      },
      {
        "bound": "C:149",
        "unbound": "B:149",
        "idx": 342
      },
      {
        "bound": "C:150",
        "unbound": "B:150",
        "idx": 343
      },
      {
        "bound": "C:152",
        "unbound": "B:152",
        "idx": 345
      },
      {
        "bound": "C:153",
        "unbound": "B:153",
        "idx": 346
      },
      {
        "bound": "C:204",
        "unbound": "B:204",
        "idx": 396
      }
    ],
    "dropped_examples": []
  },
  "mapping_extra": {
    "bound_to_unbound_chain_map": {
      "B": "A",
      "C": "B"
    },
    "chain_assignment": {
      "forced_hints": [],
      "unmatched_bound_chains": [
        "A"
      ],
      "unmatched_unbound_chains": [],
      "ambiguity": [
        {
          "bound_chain": "B",
          "top": "A",
          "top_weight": 0.9855072463768115,
          "second": "B",
          "second_weight": 0.9855072463768115
        },
        {
          "bound_chain": "C",
          "top": "A",
          "top_weight": 0.9855072463768115,
          "second": "B",
          "second_weight": 0.9855072463768115
        },
        {
          "bound_chain": "A",
          "top": "A",
          "top_weight": 0.07228915662650602,
          "second": "B",
          "second_weight": 0.07228915662650602
        }
      ],
      "pair_details_top": {
        "B": [
          {
            "unbound": "A",
            "identity": 0.9902912621359223,
            "coverage": 0.9951690821256038,
            "weight": 0.9855072463768115
          },
          {
            "unbound": "B",
            "identity": 0.9902912621359223,
            "coverage": 0.9951690821256038,
            "weight": 0.9855072463768115
          }
        ],
        "C": [
          {
            "unbound": "A",
            "identity": 0.9902912621359223,
            "coverage": 0.9951690821256038,
            "weight": 0.9855072463768115
          },
          {
            "unbound": "B",
            "identity": 0.9902912621359223,
            "coverage": 0.9951690821256038,
            "weight": 0.9855072463768115
          }
        ],
        "A": [
          {
            "unbound": "A",
            "identity": 0.09090909090909091,
            "coverage": 0.7951807228915663,
            "weight": 0.07228915662650602
          },
          {
            "unbound": "B",
            "identity": 0.09090909090909091,
            "coverage": 0.7951807228915663,
            "weight": 0.07228915662650602
          }
        ]
      }
    },
    "dropped_chains_low_quality": [],
    "n_bound_chains_total": 3,
    "n_unbound_chains_total": 2
  },
  "symmetry": {
    "symmetry_groups": {
      "A": 0,
      "B": 0
    },
    "symmetry_policy": {
      "min_identity": 0.95,
      "min_coverage": 0.9
    },
    "collapse_only_within_symmetry_groups": true
  },
  "solvent": {
    "solvent_filter_applied": true,
    "source": "meta.json",
    "n_total": 414,
    "n_removed": 0,
    "n_unknown_resname": 0,
    "n_retained": 414,
    "solvent_codes": [
      "WAT",
      "HOH",
      "DOD",
      "TIP3"
    ]
  },
  "unbound_out_dir": "/content/benchmark_workdir/DB55_1EER_L/out_unbound",
  "unbound_structure": "/content/benchmark_workdir/_dataset_unpacked/1EER_l_u.pdb",
  "bound_structure": "/content/benchmark_workdir/_dataset_unpacked/1EER_bound_complex.pdb"
}
```
