## Supplementary material for "Localized Reactivity on Proteins as Riemannian Manifolds: A Quantum-Inspired Geometric Model for Deterministic, Metal-Aware Reactive-Site Prediction": code bundle: result_bound_labels_unbound_features.json

```
{
  "case": "DB55_1EER_R",
  "AUROC_mean": 0.8672534255867589,
  "AUROC_std": 0.0666184131536895,
  "fold_AUROCs": [
    0.9444444444444444,
    0.8351648351648352,
    0.802469135802469,
    0.9506172839506173,
    0.8035714285714286
  ],
  "AUPRC_mean": 0.6963424208067066,
  "AUPRC_std": 0.13327379435017866,
  "fold_AUPRCs": [
    0.842517006802721,
    0.5522572665429808,
    0.5808531746031746,
    0.8690476190476191,
    0.6370370370370371
  ],
  "policyP_info": {
    "K_target": 5,
    "K_min": 2,
    "min_valid_folds": 2,
    "n_pos_groups": 31,
    "K_used": 5,
    "n_total_folds": 5,
    "n_valid_folds": 5,
    "n_skipped_train_single_class": 0,
    "n_skipped_test_single_class": 0,
    "reason": "OK"
  },
  "n_pos": 31,
  "n_neg": 135,
  "unbound_positive_residue_ids": [
    "A:5",
    "A:8",
    "A:10",
    "A:11",
    "A:13",
    "A:14",
    "A:16",
    "A:17",
    "A:20",
    "A:43",
    "A:44",
    "A:45",
    "A:46",
    "A:47",
    "A:48",
    "A:49",
    "A:96",
    "A:97",
    "A:99",
    "A:100",
    "A:101",
    "A:103",
    "A:104",
    "A:107",
    "A:108",
    "A:133",
    "A:147",
    "A:150",
    "A:151",
    "A:152",
    "A:154"
  ],
  "unbound_positive_residue_ids_path": "/content/benchmark_workdir/DB55_1EER_R/unbound_positive_residue_ids.json",
  "bound_positive_residue_ids_used": [
    "A:10",
    "A:100",
    "A:101",
    "A:103",
    "A:104",
    "A:107",
    "A:108",
    "A:11",
    "A:13",
    "A:133",
    "A:14",
    "A:147",
    "A:150",
    "A:151",
    "A:152",
    "A:154",
    "A:16",
    "A:17",
    "A:20",
    "A:43",
    "A:44",
    "A:45",
    "A:46",
    "A:47",
    "A:48",
    "A:49",
    "A:5",
    "A:8",
    "A:96",
    "A:97",
    "A:99"
  ],
  "bound_interface_report": {
    "cutoff_angstrom": 5.0,
    "coarse_margin_angstrom": 4.0,
    "scheme": "closest-heavy",
    "protein_only": true,
    "target_bound_chains": [
      "A"
    ],
    "n_target_res": 166,
    "n_other_res": 426,
    "n_candidate_pairs": 125,
    "n_interface_target_res": 31,
    "backend_kdtree": "scipy.cKDTree",
    "auto_interface_labels": true
  },
  "mapping": {
    "n_bound_labels": 31,
    "n_mapped": 31,
    "n_dropped": 0,
    "mapped_examples": [
      {
        "bound": "A:10",
        "unbound": "A:10",
        "idx": 9
      },
      {
        "bound": "A:100",
        "unbound": "A:100",
        "idx": 99
      },
      {
        "bound": "A:101",
        "unbound": "A:101",
        "idx": 100
      },
      {
        "bound": "A:103",
        "unbound": "A:103",
        "idx": 102
      },
      {
        "bound": "A:104",
        "unbound": "A:104",
        "idx": 103
      },
      {
        "bound": "A:107",
        "unbound": "A:107",
        "idx": 106
      },
      {
        "bound": "A:108",
        "unbound": "A:108",
        "idx": 107
      },
      {
        "bound": "A:11",
        "unbound": "A:11",
        "idx": 10
      },
      {
        "bound": "A:13",
        "unbound": "A:13",
        "idx": 12
      },
      {
        "bound": "A:133",
        "unbound": "A:133",
        "idx": 132
      },
      {
        "bound": "A:14",
        "unbound": "A:14",
        "idx": 13
      },
      {
        "bound": "A:147",
        "unbound": "A:147",
        "idx": 146
      },
      {
        "bound": "A:150",
        "unbound": "A:150",
        "idx": 149
      },
      {
        "bound": "A:151",
        "unbound": "A:151",
        "idx": 150
      },
      {
        "bound": "A:152",
        "unbound": "A:152",
        "idx": 151
      },
      {
        "bound": "A:154",
        "unbound": "A:154",
        "idx": 153
      },
      {
        "bound": "A:16",
        "unbound": "A:16",
        "idx": 15
      },
      {
        "bound": "A:17",
        "unbound": "A:17",
        "idx": 16
      },
      {
        "bound": "A:20",
        "unbound": "A:20",
        "idx": 19
      },
      {
        "bound": "A:43",
        "unbound": "A:43",
        "idx": 42
      }
    ],
    "dropped_examples": []
  },
  "mapping_extra": {
    "bound_to_unbound_chain_map": {
      "A": "A"
    },
    "chain_assignment": {
      "forced_hints": [],
      "unmatched_bound_chains": [
        "B",
        "C"
      ],
      "unmatched_unbound_chains": [],
      "ambiguity": [],
      "pair_details_top": {
        "B": [
          {
            "unbound": "A",
            "identity": 0.08029197080291971,
            "coverage": 0.8253012048192772,
            "weight": 0.06626506024096386
          }
        ],
        "C": [
          {
            "unbound": "A",
            "identity": 0.08029197080291971,
            "coverage": 0.8253012048192772,
            "weight": 0.06626506024096386
          }
        ],
        "A": [
          {
            "unbound": "A",
            "identity": 0.9879518072289156,
            "coverage": 1.0,
            "weight": 0.9879518072289156
          }
        ]
      }
    },
    "dropped_chains_low_quality": [],
    "n_bound_chains_total": 3,
    "n_unbound_chains_total": 1
  },
  "symmetry": {
    "symmetry_groups": {
      "A": 0
    },
    "symmetry_policy": {
      "min_identity": 0.95,
      "min_coverage": 0.9
    },
    "collapse_only_within_symmetry_groups": true
  },
  "solvent": {
    "solvent_filter_applied": true,
    "source": "meta.json",
    "n_total": 166,
    "n_removed": 0,
    "n_unknown_resname": 0,
    "n_retained": 166,
    "solvent_codes": [
      "WAT",
      "HOH",
      "DOD",
      "TIP3"
    ]
  },
  "unbound_out_dir": "/content/benchmark_workdir/DB55_1EER_R/out_unbound",
  "unbound_structure": "/content/benchmark_workdir/_dataset_unpacked/1EER_r_u.pdb",
  "bound_structure": "/content/benchmark_workdir/_dataset_unpacked/1EER_bound_complex.pdb"
}
```
