## Supplementary material for "Localized Reactivity on Proteins as Riemannian Manifolds: A Quantum-Inspired Geometric Model for Deterministic, Metal-Aware Reactive-Site Prediction": code bundle: unbound_positive_residue_ids.json

```
{
  "unbound_positive_residue_ids": [
    "A:5",
    "A:8",
    "A:10",
    "A:11",
    "A:13",
    "A:14",
    "A:16",
    "A:17",
    "A:20",
    "A:43",
    "A:44",
    "A:45",
    "A:46",
    "A:47",
    "A:48",
    "A:49",
    "A:96",
    "A:97",
    "A:99",
    "A:100",
    "A:101",
    "A:103",
    "A:104",
    "A:107",
    "A:108",
    "A:133",
    "A:147",
    "A:150",
    "A:151",
    "A:152",
    "A:154"
  ]
}
```
