## Supplementary material for "Localized Reactivity on Proteins as Riemannian Manifolds: A Quantum-Inspired Geometric Model for Deterministic, Metal-Aware Reactive-Site Prediction": code bundle: env_features.json

```
{
  "A:85": {
    "id": "A:85",
    "chain": "A",
    "resseq": 85,
    "resname": "THR",
    "sasa": 6.980063438415527,
    "partial_charge_B": -0.75,
    "F_metal": 0.0,
    "F_P": 0.0,
    "F_hal": 0.0,
    "total_density": 20804.419921875,
    "centroid": [
      2.636073350906372,
      -0.8158866167068481,
      2.220442056655884
    ],
    "dipole_rho": [
      12129.9111328125,
      3375.34716796875,
      3526.036865234375
    ],
    "curv_rho": 27659304.0,
    "curv_rho_failed": false,
    "gpu_density_B_requested": "vector",
    "gpu_density_B_effective": "vector",
    "gpu_density_B_fallback_from_vector": false,
    "gpu_density_A_requested": null,
    "gpu_density_A_effective": null,
    "gpu_density_A_fallback_from_vector": false,
    "xtb_A_used": false,
    "xtb_A_success": false,
    "xtb_charge_length_mismatch": false
  },
  "A:86": {
    "id": "A:86",
    "chain": "A",
    "resseq": 86,
    "resname": "LEU",
    "sasa": 1.645538568496704,
    "partial_charge_B": -0.09594201567588616,
    "F_metal": 0.0,
    "F_P": 0.0,
    "F_hal": 0.0,
    "total_density": 23809.525390625,
    "centroid": [
      2.849555015563965,
      -0.8068540692329407,
      2.095942497253418
    ],
    "dipole_rho": [
      10078.396484375,
      6527.58154296875,
      6103.693359375
    ],
    "curv_rho": 30142120.0,
    "curv_rho_failed": false,
    "gpu_density_B_requested": "vector",
    "gpu_density_B_effective": "vector",
    "gpu_density_B_fallback_from_vector": false,
    "gpu_density_A_requested": null,
    "gpu_density_A_effective": null,
    "gpu_density_A_fallback_from_vector": false,
    "xtb_A_used": false,
    "xtb_A_success": false,
    "xtb_charge_length_mismatch": false
  },
  "A:87": {
    "id": "A:87",
    "chain": "A",
    "resseq": 87,
    "resname": "PHE",
    "sasa": 0.0,
    "partial_charge_B": -0.06000000000000002,
    "F_metal": 0.0,
    "F_P": 0.0,
    "F_hal": 0.0,
    "total_density": 26887.376953125,
    "centroid": [
      2.9205121994018555,
      -0.6429378986358643,
      2.191286563873291
    ],
    "dipole_rho": [
      10692.9501953125,
      354.138671875,
      3385.7255859375
    ],
    "curv_rho": 31144552.0,
    "curv_rho_failed": false,
    "gpu_density_B_requested": "vector",
    "gpu_density_B_effective": "vector",
    "gpu_density_B_fallback_from_vector": false,
    "gpu_density_A_requested": null,
    "gpu_density_A_effective": null,
    "gpu_density_A_fallback_from_vector": false,
    "xtb_A_used": false,
    "xtb_A_success": false,
    "xtb_charge_length_mismatch": false
  },
  "A:88": {
    "id": "A:88",
    "chain": "A",
    "resseq": 88,
    "resname": "VAL",
    "sasa": 0.0,
    "partial_charge_B": -0.06000000000000002,
    "F_metal": 0.0,
    "F_P": 0.0,
    "F_hal": 0.0,
    "total_density": 25879.361328125,
    "centroid": [
      3.071347713470459,
      -0.5253337621688843,
      1.9803200960159302
    ],
    "dipole_rho": [
      6150.9130859375,
      -1561.0306396484375,
      8955.1474609375
    ],
    "curv_rho": 31123540.0,
    "curv_rho_failed": false,
    "gpu_density_B_requested": "vector",
    "gpu_density_B_effective": "vector",
    "gpu_density_B_fallback_from_vector": false,
    "gpu_density_A_requested": null,
    "gpu_density_A_effective": null,
    "gpu_density_A_fallback_from_vector": false,
    "xtb_A_used": false,
    "xtb_A_success": false,
    "xtb_charge_length_mismatch": false
  },
  "A:89": {
    "id": "A:89",
    "chain": "A",
    "resseq": 89,
    "resname": "ALA",
    "sasa": 0.0,
    "partial_charge_B": -0.06000000000000002,
    "F_metal": 0.0,
    "F_P": 0.0,
    "F_hal": 0.0,
    "total_density": 26180.890625,
    "centroid": [
      3.2111339569091797,
      -0.49643146991729736,
      2.0079500675201416
    ],
    "dipole_rho": [
      1302.6029052734375,
      -5636.5224609375,
      8737.865234375
    ],
    "curv_rho": 31720336.0,
    "curv_rho_failed": false,
    "gpu_density_B_requested": "vector",
    "gpu_density_B_effective": "vector",
    "gpu_density_B_fallback_from_vector": false,
    "gpu_density_A_requested": null,
    "gpu_density_A_effective": null,
    "gpu_density_A_fallback_from_vector": false,
    "xtb_A_used": false,
    "xtb_A_success": false,
    "xtb_charge_length_mismatch": false
  },
  "A:90": {
    "id": "A:90",
    "chain": "A",
    "resseq": 90,
    "resname": "LEU",
    "sasa": 0.5485128164291382,
    "partial_charge_B": -0.07198067102403505,
    "F_metal": 0.0,
    "F_P": 0.0,
    "F_hal": 0.0,
    "total_density": 24832.24609375,
    "centroid": [
      3.1440980434417725,
      -0.2816210985183716,
      1.9866968393325806
    ],
    "dipole_rho": [
      2994.1064453125,
      -9705.8974609375,
      8611.431640625
    ],
    "curv_rho": 30766996.0,
    "curv_rho_failed": false,
    "gpu_density_B_requested": "vector",
    "gpu_density_B_effective": "vector",
    "gpu_density_B_fallback_from_vector": false,
    "gpu_density_A_requested": null,
    "gpu_density_A_effective": null,
    "gpu_density_A_fallback_from_vector": false,
    "xtb_A_used": false,
    "xtb_A_success": false,
    "xtb_charge_length_mismatch": false
  },
  "A:91": {
    "id": "A:91",
    "chain": "A",
    "resseq": 91,
    "resname": "TYR",
    "sasa": 5.140203475952148,
    "partial_charge_B": -0.75,
    "F_metal": 0.0,
    "F_P": 0.0,
    "F_hal": 0.0,
    "total_density": 25613.078125,
    "centroid": [
      3.3239080905914307,
      -0.23002582788467407,
      2.0615785121917725
    ],
    "dipole_rho": [
      108.20399475097656,
      -14327.7646484375,
      7133.32568359375
    ],
    "curv_rho": 31318776.0,
    "curv_rho_failed": false,
    "gpu_density_B_requested": "vector",
    "gpu_density_B_effective": "vector",
    "gpu_density_B_fallback_from_vector": false,
    "gpu_density_A_requested": null,
    "gpu_density_A_effective": null,
    "gpu_density_A_fallback_from_vector": false,
    "xtb_A_used": false,
    "xtb_A_success": false,
    "xtb_charge_length_mismatch": false
  },
  "A:92": {
    "id": "A:92",
    "chain": "A",
    "resseq": 92,
    "resname": "ASP",
    "sasa": 2.8068931102752686,
    "partial_charge_B": -1.0917759248632726,
    "F_metal": 0.0,
    "F_P": 0.0,
    "F_hal": 0.0,
    "total_density": 24324.603515625,
    "centroid": [
      3.529878854751587,
      -0.2985548973083496,
      2.0044524669647217
    ],
    "dipole_rho": [
      -7794.10888671875,
      -8787.0791015625,
      8664.1875
    ],
    "curv_rho": 30602666.0,
    "curv_rho_failed": false,
    "gpu_density_B_requested": "vector",
    "gpu_density_B_effective": "vector",
    "gpu_density_B_fallback_from_vector": false,
    "gpu_density_A_requested": null,
    "gpu_density_A_effective": null,
    "gpu_density_A_fallback_from_vector": false,
    "xtb_A_used": false,
    "xtb_A_success": false,
    "xtb_charge_length_mismatch": false
  },
  "A:93": {
    "id": "A:93",
    "chain": "A",
    "resseq": 93,
    "resname": "TYR",
    "sasa": 0.0,
    "partial_charge_B": -0.3,
    "F_metal": 0.0,
    "F_P": 0.0,
    "F_hal": 0.0,
    "total_density": 28933.529296875,
    "centroid": [
      3.5422346591949463,
      -0.3915162682533264,
      2.3596572875976562
    ],
    "dipole_rho": [
      -9671.7080078125,
      -8876.3125,
      784.5438842773438
    ],
    "curv_rho": 31544682.0,
    "curv_rho_failed": false,
    "gpu_density_B_requested": "vector",
    "gpu_density_B_effective": "vector",
    "gpu_density_B_fallback_from_vector": false,
    "gpu_density_A_requested": null,
    "gpu_density_A_effective": null,
    "gpu_density_A_fallback_from_vector": false,
    "xtb_A_used": false,
    "xtb_A_success": false,
    "xtb_charge_length_mismatch": false
  },
  "A:94": {
    "id": "A:94",
    "chain": "A",
    "resseq": 94,
    "resname": "GLU",
    "sasa": 5.615459442138672,
    "partial_charge_B": -1.35,
    "F_metal": 0.0,
    "F_P": 0.0,
    "F_hal": 0.0,
    "total_density": 23993.29296875,
    "centroid": [
      3.767047643661499,
      -0.36752447485923767,
      2.2773430347442627
    ],
    "dipole_rho": [
      -14006.94921875,
      -4726.2001953125,
      464.10748291015625
    ],
    "curv_rho": 30448864.0,
    "curv_rho_failed": false,
    "gpu_density_B_requested": "vector",
    "gpu_density_B_effective": "vector",
    "gpu_density_B_fallback_from_vector": false,
    "gpu_density_A_requested": null,
    "gpu_density_A_effective": null,
    "gpu_density_A_fallback_from_vector": false,
    "xtb_A_used": false,
    "xtb_A_success": false,
    "xtb_charge_length_mismatch": false
  },
  "A:95": {
    "id": "A:95",
    "chain": "A",
    "resseq": 95,
    "resname": "ALA",
    "sasa": 0.0,
    "partial_charge_B": -0.06000000000000002,
    "F_metal": 0.0,
    "F_P": 0.0,
    "F_hal": 0.0,
    "total_density": 25115.75,
    "centroid": [
      3.738706588745117,
      -0.5076389312744141,
      2.452552080154419
    ],
    "dipole_rho": [
      -12856.0791015625,
      -3777.3818359375,
      -2369.617919921875
    ],
    "curv_rho": 31552944.0,
    "curv_rho_failed": false,
    "gpu_density_B_requested": "vector",
    "gpu_density_B_effective": "vector",
    "gpu_density_B_fallback_from_vector": false,
    "gpu_density_A_requested": null,
    "gpu_density_A_effective": null,
    "gpu_density_A_fallback_from_vector": false,
    "xtb_A_used": false,
    "xtb_A_success": false,
    "xtb_charge_length_mismatch": false
  },
  "A:96": {
    "id": "A:96",
    "chain": "A",
    "resseq": 96,
    "resname": "ARG",
    "sasa": 8.893321990966797,
    "partial_charge_B": 1.2,
    "F_metal": 0.0,
    "F_P": 0.0,
    "F_hal": 0.0,
    "total_density": 24189.021484375,
    "centroid": [
      3.752225399017334,
      -0.3616323471069336,
      2.632476329803467
    ],
    "dipole_rho": [
      -12338.220703125,
      -8082.55517578125,
      -9764.7939453125
    ],
    "curv_rho": 29981618.0,
    "curv_rho_failed": false,
    "gpu_density_B_requested": "vector",
    "gpu_density_B_effective": "vector",
    "gpu_density_B_fallback_from_vector": false,
    "gpu_density_A_requested": null,
    "gpu_density_A_effective": null,
    "gpu_density_A_fallback_from_vector": false,
    "xtb_A_used": false,
    "xtb_A_success": false,
    "xtb_charge_length_mismatch": false
  },
  "A:97": {
    "id": "A:97",
    "chain": "A",
    "resseq": 97,
    "resname": "THR",
    "sasa": 0.4194509983062744,
    "partial_charge_B": -0.345808450330529,
    "F_metal": 0.0,
    "F_P": 0.0,
    "F_hal": 0.0,
    "total_density": 23471.916015625,
    "centroid": [
      3.738588333129883,
      -0.5619322061538696,
      2.7367544174194336
    ],
    "dipole_rho": [
      -11313.7353515625,
      -2045.82861328125,
      -9095.4267578125
    ],
    "curv_rho": 29855620.0,
    "curv_rho_failed": false,
    "gpu_density_B_requested": "vector",
    "gpu_density_B_effective": "vector",
    "gpu_density_B_fallback_from_vector": false,
    "gpu_density_A_requested": null,
    "gpu_density_A_effective": null,
    "gpu_density_A_fallback_from_vector": false,
    "xtb_A_used": false,
    "xtb_A_success": false,
    "xtb_charge_length_mismatch": false
  },
  "A:98": {
    "id": "A:98",
    "chain": "A",
    "resseq": 98,
    "resname": "GLU",
    "sasa": 10.56250286102295,
    "partial_charge_B": -1.35,
    "F_metal": 0.0,
    "F_P": 0.0,
    "F_hal": 0.0,
    "total_density": 22240.841796875,
    "centroid": [
      3.783709764480591,
      -0.7806231379508972,
      2.726531982421875
    ],
    "dipole_rho": [
      -14239.8564453125,
      4262.31103515625,
      -9141.263671875
    ],
    "curv_rho": 30020802.0,
    "curv_rho_failed": false,
    "gpu_density_B_requested": "vector",
    "gpu_density_B_effective": "vector",
    "gpu_density_B_fallback_from_vector": false,
    "gpu_density_A_requested": null,
    "gpu_density_A_effective": null,
    "gpu_density_A_fallback_from_vector": false,
    "xtb_A_used": false,
    "xtb_A_success": false,
    "xtb_charge_length_mismatch": false
  },
  "A:99": {
    "id": "A:99",
    "chain": "A",
    "resseq": 99,
    "resname": "ASP",
    "sasa": 0.8828360438346863,
    "partial_charge_B": -0.7135469273148577,
    "F_metal": 0.0,
    "F_P": 0.0,
    "F_hal": 0.0,
    "total_density": 25431.15234375,
    "centroid": [
      3.535372257232666,
      -0.7354387044906616,
      2.7405080795288086
    ],
    "dipole_rho": [
      -9227.7685546875,
      3997.428955078125,
      -11982.314453125
    ],
    "curv_rho": 31668098.0,
    "curv_rho_failed": false,
    "gpu_density_B_requested": "vector",
    "gpu_density_B_effective": "vector",
    "gpu_density_B_fallback_from_vector": false,
    "gpu_density_A_requested": null,
    "gpu_density_A_effective": null,
    "gpu_density_A_fallback_from_vector": false,
    "xtb_A_used": false,
    "xtb_A_success": false,
    "xtb_charge_length_mismatch": false
  },
  "A:100": {
    "id": "A:100",
    "chain": "A",
    "resseq": 100,
    "resname": "ASP",
    "sasa": 0.0,
    "partial_charge_B": -0.54,
    "F_metal": 0.0,
    "F_P": 0.0,
    "F_hal": 0.0,
    "total_density": 26750.833984375,
    "centroid": [
      3.607499122619629,
      -0.6081598997116089,
      2.6140596866607666
    ],
    "dipole_rho": [
      -9477.166015625,
      -1309.3834228515625,
      -7598.98828125
    ],
    "curv_rho": 31562430.0,
    "curv_rho_failed": false,
    "gpu_density_B_requested": "vector",
    "gpu_density_B_effective": "vector",
    "gpu_density_B_fallback_from_vector": false,
    "gpu_density_A_requested": null,
    "gpu_density_A_effective": null,
    "gpu_density_A_fallback_from_vector": false,
    "xtb_A_used": false,
    "xtb_A_success": false,
    "xtb_charge_length_mismatch": false
  },
  "A:101": {
    "id": "A:101",
    "chain": "A",
    "resseq": 101,
    "resname": "LEU",
    "sasa": 0.0,
    "partial_charge_B": -0.06000000000000002,
    "F_metal": 0.0,
    "F_P": 0.0,
    "F_hal": 0.0,
    "total_density": 28881.6484375,
    "centroid": [
      3.5119733810424805,
      -0.6898238658905029,
      2.3839237689971924
    ],
    "dipole_rho": [
      -8976.8310546875,
      2894.69677734375,
      -2100.817626953125
    ],
    "curv_rho": 31941290.0,
    "curv_rho_failed": false,
    "gpu_density_B_requested": "vector",
    "gpu_density_B_effective": "vector",
    "gpu_density_B_fallback_from_vector": false,
    "gpu_density_A_requested": null,
    "gpu_density_A_effective": null,
    "gpu_density_A_fallback_from_vector": false,
    "xtb_A_used": false,
    "xtb_A_success": false,
    "xtb_charge_length_mismatch": false
  },
  "A:102": {
    "id": "A:102",
    "chain": "A",
    "resseq": 102,
    "resname": "SER",
    "sasa": 0.0,
    "partial_charge_B": -0.3,
    "F_metal": 0.0,
    "F_P": 0.0,
    "F_hal": 0.0,
    "total_density": 27706.44921875,
    "centroid": [
      3.5968496799468994,
      -0.6486053466796875,
      2.245915651321411
    ],
    "dipole_rho": [
      -13277.3974609375,
      -1215.536865234375,
      1808.2789306640625
    ],
    "curv_rho": 31790196.0,
    "curv_rho_failed": false,
    "gpu_density_B_requested": "vector",
    "gpu_density_B_effective": "vector",
    "gpu_density_B_fallback_from_vector": false,
    "gpu_density_A_requested": null,
    "gpu_density_A_effective": null,
    "gpu_density_A_fallback_from_vector": false,
    "xtb_A_used": false,
    "xtb_A_success": false,
    "xtb_charge_length_mismatch": false
  },
  "A:103": {
    "id": "A:103",
    "chain": "A",
    "resseq": 103,
    "resname": "PHE",
    "sasa": 0.0,
    "partial_charge_B": -0.06000000000000002,
    "F_metal": 0.0,
    "F_P": 0.0,
    "F_hal": 0.0,
    "total_density": 28801.513671875,
    "centroid": [
      3.4542737007141113,
      -0.5101088881492615,
      2.1914000511169434
    ],
    "dipole_rho": [
      -7340.17919921875,
      -3189.36962890625,
      5419.6533203125
    ],
    "curv_rho": 31698118.0,
    "curv_rho_failed": false,
    "gpu_density_B_requested": "vector",
    "gpu_density_B_effective": "vector",
    "gpu_density_B_fallback_from_vector": false,
    "gpu_density_A_requested": null,
    "gpu_density_A_effective": null,
    "gpu_density_A_fallback_from_vector": false,
    "xtb_A_used": false,
    "xtb_A_success": false,
    "xtb_charge_length_mismatch": false
  },
  "A:104": {
    "id": "A:104",
    "chain": "A",
    "resseq": 104,
    "resname": "HIS",
    "sasa": 2.2512192726135254,
    "partial_charge_B": 0.5458567666999484,
    "F_metal": 0.0,
    "F_P": 0.0,
    "F_hal": 0.0,
    "total_density": 24870.04296875,
    "centroid": [
      3.502363920211792,
      -0.5641693472862244,
      1.9048537015914917
    ],
    "dipole_rho": [
      -7127.90234375,
      -659.7866821289062,
      10976.4921875
    ],
    "curv_rho": 30316062.0,
    "curv_rho_failed": false,
    "gpu_density_B_requested": "vector",
    "gpu_density_B_effective": "vector",
    "gpu_density_B_fallback_from_vector": false,
    "gpu_density_A_requested": null,
    "gpu_density_A_effective": null,
    "gpu_density_A_fallback_from_vector": false,
    "xtb_A_used": false,
    "xtb_A_success": false,
    "xtb_charge_length_mismatch": false
  },
  "A:105": {
    "id": "A:105",
    "chain": "A",
    "resseq": 105,
    "resname": "LYS",
    "sasa": 6.48863410949707,
    "partial_charge_B": 0.29999999999999993,
    "F_metal": 0.0,
    "F_P": 0.0,
    "F_hal": 0.0,
    "total_density": 23753.5703125,
    "centroid": [
      3.394939422607422,
      -0.40972429513931274,
      1.8338392972946167
    ],
    "dipole_rho": [
      -1402.1224365234375,
      -7538.90576171875,
      13144.302734375
    ],
    "curv_rho": 29584140.0,
    "curv_rho_failed": false,
    "gpu_density_B_requested": "vector",
    "gpu_density_B_effective": "vector",
    "gpu_density_B_fallback_from_vector": false,
    "gpu_density_A_requested": null,
    "gpu_density_A_effective": null,
    "gpu_density_A_fallback_from_vector": false,
    "xtb_A_used": false,
    "xtb_A_success": false,
    "xtb_charge_length_mismatch": false
  },
  "A:106": {
    "id": "A:106",
    "chain": "A",
    "resseq": 106,
    "resname": "GLY",
    "sasa": 0.0,
    "partial_charge_B": -0.06000000000000002,
    "F_metal": 0.0,
    "F_P": 0.0,
    "F_hal": 0.0,
    "total_density": 24789.88671875,
    "centroid": [
      3.2505602836608887,
      -0.6126991510391235,
      1.844910979270935
    ],
    "dipole_rho": [
      -612.67822265625,
      -2322.790283203125,
      13328.5517578125
    ],
    "curv_rho": 30497110.0,
    "curv_rho_failed": false,
    "gpu_density_B_requested": "vector",
    "gpu_density_B_effective": "vector",
    "gpu_density_B_fallback_from_vector": false,
    "gpu_density_A_requested": null,
    "gpu_density_A_effective": null,
    "gpu_density_A_fallback_from_vector": false,
    "xtb_A_used": false,
    "xtb_A_success": false,
    "xtb_charge_length_mismatch": false
  },
  "A:107": {
    "id": "A:107",
    "chain": "A",
    "resseq": 107,
    "resname": "GLU",
    "sasa": 0.0,
    "partial_charge_B": -0.54,
    "F_metal": 0.0,
    "F_P": 0.0,
    "F_hal": 0.0,
    "total_density": 27175.515625,
    "centroid": [
      3.368177652359009,
      -0.6871968507766724,
      2.0027458667755127
    ],
    "dipole_rho": [
      -2427.366943359375,
      2746.02197265625,
      10237.96875
    ],
    "curv_rho": 31142730.0,
    "curv_rho_failed": false,
    "gpu_density_B_requested": "vector",
    "gpu_density_B_effective": "vector",
    "gpu_density_B_fallback_from_vector": false,
    "gpu_density_A_requested": null,
    "gpu_density_A_effective": null,
    "gpu_density_A_fallback_from_vector": false,
    "xtb_A_used": false,
    "xtb_A_success": false,
    "xtb_charge_length_mismatch": false
  },
  "A:108": {
    "id": "A:108",
    "chain": "A",
    "resseq": 108,
    "resname": "LYS",
    "sasa": 3.2942492961883545,
    "partial_charge_B": 0.26390663593141517,
    "F_metal": 0.0,
    "F_P": 0.0,
    "F_hal": 0.0,
    "total_density": 27131.4609375,
    "centroid": [
      3.163262128829956,
      -0.7719110250473022,
      2.0211398601531982
    ],
    "dipole_rho": [
      4682.45849609375,
      5706.654296875,
      13923.7373046875
    ],
    "curv_rho": 31852430.0,
    "curv_rho_failed": false,
    "gpu_density_B_requested": "vector",
    "gpu_density_B_effective": "vector",
    "gpu_density_B_fallback_from_vector": false,
    "gpu_density_A_requested": null,
    "gpu_density_A_effective": null,
    "gpu_density_A_fallback_from_vector": false,
    "xtb_A_used": false,
    "xtb_A_success": false,
    "xtb_charge_length_mismatch": false
  },
  "A:109": {
    "id": "A:109",
    "chain": "A",
    "resseq": 109,
    "resname": "PHE",
    "sasa": 0.0,
    "partial_charge_B": -0.06000000000000002,
    "F_metal": 0.0,
    "F_P": 0.0,
    "F_hal": 0.0,
    "total_density": 29800.021484375,
    "centroid": [
      3.2049529552459717,
      -0.733445405960083,
      2.2219507694244385
    ],
    "dipole_rho": [
      2784.3564453125,
      4336.44189453125,
      5809.814453125
    ],
    "curv_rho": 31481766.0,
    "curv_rho_failed": false,
    "gpu_density_B_requested": "vector",
    "gpu_density_B_effective": "vector",
    "gpu_density_B_fallback_from_vector": false,
    "gpu_density_A_requested": null,
    "gpu_density_A_effective": null,
    "gpu_density_A_fallback_from_vector": false,
    "xtb_A_used": false,
    "xtb_A_success": false,
    "xtb_charge_length_mismatch": false
  },
  "A:110": {
    "id": "A:110",
    "chain": "A",
    "resseq": 110,
    "resname": "GLN",
    "sasa": 0.47441208362579346,
    "partial_charge_B": -0.14072431102248237,
    "F_metal": 0.0,
    "F_P": 0.0,
    "F_hal": 0.0,
    "total_density": 26248.95703125,
    "centroid": [
      3.0639522075653076,
      -0.957169234752655,
      2.328505754470825
    ],
    "dipole_rho": [
      6101.93115234375,
      11349.9765625,
      1041.3663330078125
    ],
    "curv_rho": 31334138.0,
    "curv_rho_failed": false,
    "gpu_density_B_requested": "vector",
    "gpu_density_B_effective": "vector",
    "gpu_density_B_fallback_from_vector": false,
    "gpu_density_A_requested": null,
    "gpu_density_A_effective": null,
    "gpu_density_A_fallback_from_vector": false,
    "xtb_A_used": false,
    "xtb_A_success": false,
    "xtb_charge_length_mismatch": false
  },
  "A:111": {
    "id": "A:111",
    "chain": "A",
    "resseq": 111,
    "resname": "ILE",
    "sasa": 0.0,
    "partial_charge_B": -0.06000000000000002,
    "F_metal": 0.0,
    "F_P": 0.0,
    "F_hal": 0.0,
    "total_density": 26644.806640625,
    "centroid": [
      2.9727067947387695,
      -0.8194776177406311,
      2.4340765476226807
    ],
    "dipole_rho": [
      9025.7783203125,
      4834.96142578125,
      -3908.084228515625
    ],
    "curv_rho": 31573934.0,
    "curv_rho_failed": false,
    "gpu_density_B_requested": "vector",
    "gpu_density_B_effective": "vector",
    "gpu_density_B_fallback_from_vector": false,
    "gpu_density_A_requested": null,
    "gpu_density_A_effective": null,
    "gpu_density_A_fallback_from_vector": false,
    "xtb_A_used": false,
    "xtb_A_success": false,
    "xtb_charge_length_mismatch": false
  },
  "A:112": {
    "id": "A:112",
    "chain": "A",
    "resseq": 112,
    "resname": "LEU",
    "sasa": 2.092740297317505,
    "partial_charge_B": -0.10570983993432609,
    "F_metal": 0.0,
    "F_P": 0.0,
    "F_hal": 0.0,
    "total_density": 24554.607421875,
    "centroid": [
      3.035599946975708,
      -0.9838268756866455,
      2.592931032180786
    ],
    "dipole_rho": [
      5081.87939453125,
      8393.0283203125,
      -6861.94189453125
    ],
    "curv_rho": 30779606.0,
    "curv_rho_failed": false,
    "gpu_density_B_requested": "vector",
    "gpu_density_B_effective": "vector",
    "gpu_density_B_fallback_from_vector": false,
    "gpu_density_A_requested": null,
    "gpu_density_A_effective": null,
    "gpu_density_A_fallback_from_vector": false,
    "xtb_A_used": false,
    "xtb_A_success": false,
    "xtb_charge_length_mismatch": false
  },
  "A:113": {
    "id": "A:113",
    "chain": "A",
    "resseq": 113,
    "resname": "ASN",
    "sasa": 0.6656724810600281,
    "partial_charge_B": -0.14907936794349705,
    "F_metal": 0.0,
    "F_P": 0.0,
    "F_hal": 0.0,
    "total_density": 25241.091796875,
    "centroid": [
      3.0208899974823,
      -0.7840110063552856,
      2.7346343994140625
    ],
    "dipole_rho": [
      7108.27099609375,
      4591.39208984375,
      -12885.341796875
    ],
    "curv_rho": 31092994.0,
    "curv_rho_failed": false,
    "gpu_density_B_requested": "vector",
    "gpu_density_B_effective": "vector",
    "gpu_density_B_fallback_from_vector": false,
    "gpu_density_A_requested": null,
    "gpu_density_A_effective": null,
    "gpu_density_A_fallback_from_vector": false,
    "xtb_A_used": false,
    "xtb_A_success": false,
    "xtb_charge_length_mismatch": false
  },
  "A:114": {
    "id": "A:114",
    "chain": "A",
    "resseq": 114,
    "resname": "SER",
    "sasa": 0.5360075831413269,
    "partial_charge_B": -0.35853765242725144,
    "F_metal": 0.0,
    "F_P": 0.0,
    "F_hal": 0.0,
    "total_density": 23610.6796875,
    "centroid": [
      2.862781286239624,
      -0.6847141981124878,
      2.6912291049957275
    ],
    "dipole_rho": [
      9180.5654296875,
      -528.4273681640625,
      -10323.4755859375
    ],
    "curv_rho": 30666714.0,
    "curv_rho_failed": false,
    "gpu_density_B_requested": "vector",
    "gpu_density_B_effective": "vector",
    "gpu_density_B_fallback_from_vector": false,
    "gpu_density_A_requested": null,
    "gpu_density_A_effective": null,
    "gpu_density_A_fallback_from_vector": false,
    "xtb_A_used": false,
    "xtb_A_success": false,
    "xtb_charge_length_mismatch": false
  },
  "A:115": {
    "id": "A:115",
    "chain": "A",
    "resseq": 115,
    "resname": "SER",
    "sasa": 7.049014568328857,
    "partial_charge_B": -0.75,
    "F_metal": 0.0,
    "F_P": 0.0,
    "F_hal": 0.0,
    "total_density": 21550.63671875,
    "centroid": [
      2.894444465637207,
      -0.6403843760490417,
      2.8937954902648926
    ],
    "dipole_rho": [
      8830.6201171875,
      -447.1991882324219,
      -13839.91796875
    ],
    "curv_rho": 29217148.0,
    "curv_rho_failed": false,
    "gpu_density_B_requested": "vector",
    "gpu_density_B_effective": "vector",
    "gpu_density_B_fallback_from_vector": false,
    "gpu_density_A_requested": null,
    "gpu_density_A_effective": null,
    "gpu_density_A_fallback_from_vector": false,
    "xtb_A_used": false,
    "xtb_A_success": false,
    "xtb_charge_length_mismatch": false
  },
  "A:116": {
    "id": "A:116",
    "chain": "A",
    "resseq": 116,
    "resname": "GLU",
    "sasa": 3.8554699420928955,
    "partial_charge_B": -1.2979039918881086,
    "F_metal": 0.0,
    "F_P": 0.0,
    "F_hal": 0.0,
    "total_density": 22443.36328125,
    "centroid": [
      3.056309938430786,
      -0.602481484413147,
      2.9796390533447266
    ],
    "dipole_rho": [
      3469.465087890625,
      -2122.48095703125,
      -14109.0146484375
    ],
    "curv_rho": 29132236.0,
    "curv_rho_failed": false,
    "gpu_density_B_requested": "vector",
    "gpu_density_B_effective": "vector",
    "gpu_density_B_fallback_from_vector": false,
    "gpu_density_A_requested": null,
    "gpu_density_A_effective": null,
    "gpu_density_A_fallback_from_vector": false,
    "xtb_A_used": false,
    "xtb_A_success": false,
    "xtb_charge_length_mismatch": false
  },
  "A:117": {
    "id": "A:117",
    "chain": "A",
    "resseq": 117,
    "resname": "GLY",
    "sasa": 0.03226546198129654,
    "partial_charge_B": -0.06070474540221864,
    "F_metal": 0.0,
    "F_P": 0.0,
    "F_hal": 0.0,
    "total_density": 21945.359375,
    "centroid": [
      2.9792604446411133,
      -0.3486013114452362,
      2.856257438659668
    ],
    "dipole_rho": [
      6120.79150390625,
      -4767.10986328125,
      -10878.6982421875
    ],
    "curv_rho": 29354726.0,
    "curv_rho_failed": false,
    "gpu_density_B_requested": "vector",
    "gpu_density_B_effective": "vector",
    "gpu_density_B_fallback_from_vector": false,
    "gpu_density_A_requested": null,
    "gpu_density_A_effective": null,
    "gpu_density_A_fallback_from_vector": false,
    "xtb_A_used": false,
    "xtb_A_success": false,
    "xtb_charge_length_mismatch": false
  },
  "A:118": {
    "id": "A:118",
    "chain": "A",
    "resseq": 118,
    "resname": "ASP",
    "sasa": 6.022202968597412,
    "partial_charge_B": -1.35,
    "F_metal": 0.0,
    "F_P": 0.0,
    "F_hal": 0.0,
    "total_density": 24817.771484375,
    "centroid": [
      3.113391876220703,
      -0.3080880045890808,
      2.711684465408325
    ],
    "dipole_rho": [
      5192.28369140625,
      -11550.513671875,
      -11879.73046875
    ],
    "curv_rho": 31587918.0,
    "curv_rho_failed": false,
    "gpu_density_B_requested": "vector",
    "gpu_density_B_effective": "vector",
    "gpu_density_B_fallback_from_vector": false,
    "gpu_density_A_requested": null,
    "gpu_density_A_effective": null,
    "gpu_density_A_fallback_from_vector": false,
    "xtb_A_used": false,
    "xtb_A_success": false,
    "xtb_charge_length_mismatch": false
  },
  "A:119": {
    "id": "A:119",
    "chain": "A",
    "resseq": 119,
    "resname": "TRP",
    "sasa": 0.0,
    "partial_charge_B": 0.11999999999999997,
    "F_metal": 0.0,
    "F_P": 0.0,
    "F_hal": 0.0,
    "total_density": 28514.865234375,
    "centroid": [
      3.3117146492004395,
      -0.41160380840301514,
      2.6705453395843506
    ],
    "dipole_rho": [
      -582.7184448242188,
      -8956.423828125,
      -12513.265625
    ],
    "curv_rho": 31362304.0,
    "curv_rho_failed": false,
    "gpu_density_B_requested": "vector",
    "gpu_density_B_effective": "vector",
    "gpu_density_B_fallback_from_vector": false,
    "gpu_density_A_requested": null,
    "gpu_density_A_effective": null,
    "gpu_density_A_fallback_from_vector": false,
    "xtb_A_used": false,
    "xtb_A_success": false,
    "xtb_charge_length_mismatch": false
  },
  "A:120": {
    "id": "A:120",
    "chain": "A",
    "resseq": 120,
    "resname": "TRP",
    "sasa": 0.22585824131965637,
    "partial_charge_B": 0.12986643595653333,
    "F_metal": 0.0,
    "F_P": 0.0,
    "F_hal": 0.0,
    "total_density": 29100.533203125,
    "centroid": [
      3.116379499435425,
      -0.5814254283905029,
      2.57802677154541
    ],
    "dipole_rho": [
      10038.2646484375,
      -3512.548828125,
      -7642.88232421875
    ],
    "curv_rho": 31534712.0,
    "curv_rho_failed": false,
    "gpu_density_B_requested": "vector",
    "gpu_density_B_effective": "vector",
    "gpu_density_B_fallback_from_vector": false,
    "gpu_density_A_requested": null,
    "gpu_density_A_effective": null,
    "gpu_density_A_fallback_from_vector": false,
    "xtb_A_used": false,
    "xtb_A_success": false,
    "xtb_charge_length_mismatch": false
  },
  "A:121": {
    "id": "A:121",
    "chain": "A",
    "resseq": 121,
    "resname": "GLU",
    "sasa": 1.16660475730896,
    "partial_charge_B": -0.7693298653082368,
    "F_metal": 0.0,
    "F_P": 0.0,
    "F_hal": 0.0,
    "total_density": 27037.33984375,
    "centroid": [
      3.1980886459350586,
      -0.7982131242752075,
      2.6572787761688232
    ],
    "dipole_rho": [
      687.0476684570312,
      6679.0693359375,
      -10128.7705078125
    ],
    "curv_rho": 31856300.0,
    "curv_rho_failed": false,
    "gpu_density_B_requested": "vector",
    "gpu_density_B_effective": "vector",
    "gpu_density_B_fallback_from_vector": false,
    "gpu_density_A_requested": null,
    "gpu_density_A_effective": null,
    "gpu_density_A_fallback_from_vector": false,
    "xtb_A_used": false,
    "xtb_A_success": false,
    "xtb_charge_length_mismatch": false
  },
  "A:122": {
    "id": "A:122",
    "chain": "A",
    "resseq": 122,
    "resname": "ALA",
    "sasa": 0.0,
    "partial_charge_B": -0.06000000000000002,
    "F_metal": 0.0,
    "F_P": 0.0,
    "F_hal": 0.0,
    "total_density": 28096.52734375,
    "centroid": [
      3.2371628284454346,
      -0.825872540473938,
      2.464562177658081
    ],
    "dipole_rho": [
      773.2911987304688,
      6511.296875,
      -4121.134765625
    ],
    "curv_rho": 32066958.0,
    "curv_rho_failed": false,
    "gpu_density_B_requested": "vector",
    "gpu_density_B_effective": "vector",
    "gpu_density_B_fallback_from_vector": false,
    "gpu_density_A_requested": null,
    "gpu_density_A_effective": null,
    "gpu_density_A_fallback_from_vector": false,
    "xtb_A_used": false,
    "xtb_A_success": false,
    "xtb_charge_length_mismatch": false
  },
  "A:123": {
    "id": "A:123",
    "chain": "A",
    "resseq": 123,
    "resname": "ARG",
    "sasa": 6.773500919342041,
    "partial_charge_B": 1.2,
    "F_metal": 0.0,
    "F_P": 0.0,
    "F_hal": 0.0,
    "total_density": 27694.27734375,
    "centroid": [
      3.2381017208099365,
      -0.9552516937255859,
      2.3004846572875977
    ],
    "dipole_rho": [
      375.9367980957031,
      17803.474609375,
      -428.6778564453125
    ],
    "curv_rho": 31944480.0,
    "curv_rho_failed": false,
    "gpu_density_B_requested": "vector",
    "gpu_density_B_effective": "vector",
    "gpu_density_B_fallback_from_vector": false,
    "gpu_density_A_requested": null,
    "gpu_density_A_effective": null,
    "gpu_density_A_fallback_from_vector": false,
    "xtb_A_used": false,
    "xtb_A_success": false,
    "xtb_charge_length_mismatch": false
  },
  "A:124": {
    "id": "A:124",
    "chain": "A",
    "resseq": 124,
    "resname": "SER",
    "sasa": 0.0,
    "partial_charge_B": -0.3,
    "F_metal": 0.0,
    "F_P": 0.0,
    "F_hal": 0.0,
    "total_density": 25965.541015625,
    "centroid": [
      3.3479363918304443,
      -0.9505637884140015,
      2.169253349304199
    ],
    "dipole_rho": [
      -2815.028076171875,
      8354.0576171875,
      4119.94873046875
    ],
    "curv_rho": 31604216.0,
    "curv_rho_failed": false,
    "gpu_density_B_requested": "vector",
    "gpu_density_B_effective": "vector",
    "gpu_density_B_fallback_from_vector": false,
    "gpu_density_A_requested": null,
    "gpu_density_A_effective": null,
    "gpu_density_A_fallback_from_vector": false,
    "xtb_A_used": false,
    "xtb_A_success": false,
    "xtb_charge_length_mismatch": false
  },
  "A:125": {
    "id": "A:125",
    "chain": "A",
    "resseq": 125,
    "resname": "LEU",
    "sasa": 1.0412209033966064,
    "partial_charge_B": -0.082742449644392,
    "F_metal": 0.0,
    "F_P": 0.0,
    "F_hal": 0.0,
    "total_density": 25184.51171875,
    "centroid": [
      3.2098190784454346,
      -0.9718590974807739,
      2.070701837539673
    ],
    "dipole_rho": [
      743.4142456054688,
      11648.87109375,
      8351.537109375
    ],
    "curv_rho": 31192266.0,
    "curv_rho_failed": false,
    "gpu_density_B_requested": "vector",
    "gpu_density_B_effective": "vector",
    "gpu_density_B_fallback_from_vector": false,
    "gpu_density_A_requested": null,
    "gpu_density_A_effective": null,
    "gpu_density_A_fallback_from_vector": false,
    "xtb_A_used": false,
    "xtb_A_success": false,
    "xtb_charge_length_mismatch": false
  },
  "A:126": {
    "id": "A:126",
    "chain": "A",
    "resseq": 126,
    "resname": "THR",
    "sasa": 3.782212734222412,
    "partial_charge_B": -0.7130573174810103,
    "F_metal": 0.0,
    "F_P": 0.0,
    "F_hal": 0.0,
    "total_density": 22641.626953125,
    "centroid": [
      3.4087073802948,
      -1.0016024112701416,
      1.9400780200958252
    ],
    "dipole_rho": [
      -5328.7021484375,
      7775.080078125,
      9052.5966796875
    ],
    "curv_rho": 29915970.0,
    "curv_rho_failed": false,
    "gpu_density_B_requested": "vector",
    "gpu_density_B_effective": "vector",
    "gpu_density_B_fallback_from_vector": false,
    "gpu_density_A_requested": null,
    "gpu_density_A_effective": null,
    "gpu_density_A_fallback_from_vector": false,
    "xtb_A_used": false,
    "xtb_A_success": false,
    "xtb_charge_length_mismatch": false
  },
  "A:127": {
    "id": "A:127",
    "chain": "A",
    "resseq": 127,
    "resname": "THR",
    "sasa": 3.103902578353882,
    "partial_charge_B": -0.6389787309255707,
    "F_metal": 0.0,
    "F_P": 0.0,
    "F_hal": 0.0,
    "total_density": 23138.06640625,
    "centroid": [
      3.5522825717926025,
      -1.04525887966156,
      2.1166508197784424
    ],
    "dipole_rho": [
      -6921.3310546875,
      10374.740234375,
      5653.4794921875
    ],
    "curv_rho": 30011266.0,
    "curv_rho_failed": false,
    "gpu_density_B_requested": "vector",
    "gpu_density_B_effective": "vector",
    "gpu_density_B_fallback_from_vector": false,
    "gpu_density_A_requested": null,
    "gpu_density_A_effective": null,
    "gpu_density_A_fallback_from_vector": false,
    "xtb_A_used": false,
    "xtb_A_success": false,
    "xtb_charge_length_mismatch": false
  },
  "A:128": {
    "id": "A:128",
    "chain": "A",
    "resseq": 128,
    "resname": "GLY",
    "sasa": 0.03152985870838165,
    "partial_charge_B": -0.06068867828299549,
    "F_metal": 0.0,
    "F_P": 0.0,
    "F_hal": 0.0,
    "total_density": 22994.50390625,
    "centroid": [
      3.4392383098602295,
      -1.110128402709961,
      2.1791625022888184
    ],
    "dipole_rho": [
      -4511.216796875,
      12687.13671875,
      1093.1041259765625
    ],
    "curv_rho": 30277686.0,
    "curv_rho_failed": false,
    "gpu_density_B_requested": "vector",
    "gpu_density_B_effective": "vector",
    "gpu_density_B_fallback_from_vector": false,
    "gpu_density_A_requested": null,
    "gpu_density_A_effective": null,
    "gpu_density_A_fallback_from_vector": false,
    "xtb_A_used": false,
    "xtb_A_success": false,
    "xtb_charge_length_mismatch": false
  },
  "A:129": {
    "id": "A:129",
    "chain": "A",
    "resseq": 129,
    "resname": "GLU",
    "sasa": 0.6005384922027588,
    "partial_charge_B": -0.6580531886797343,
    "F_metal": 0.0,
    "F_P": 0.0,
    "F_hal": 0.0,
    "total_density": 26205.0703125,
    "centroid": [
      3.523038625717163,
      -0.9794865846633911,
      2.366455554962158
    ],
    "dipole_rho": [
      -9938.2861328125,
      10224.697265625,
      158.68331909179688
    ],
    "curv_rho": 31150634.0,
    "curv_rho_failed": false,
    "gpu_density_B_requested": "vector",
    "gpu_density_B_effective": "vector",
    "gpu_density_B_fallback_from_vector": false,
    "gpu_density_A_requested": null,
    "gpu_density_A_effective": null,
    "gpu_density_A_fallback_from_vector": false,
    "xtb_A_used": false,
    "xtb_A_success": false,
    "xtb_charge_length_mismatch": false
  },
  "A:130": {
    "id": "A:130",
    "chain": "A",
    "resseq": 130,
    "resname": "THR",
    "sasa": 0.38718554377555847,
    "partial_charge_B": -0.3422847241331174,
    "F_metal": 0.0,
    "F_P": 0.0,
    "F_hal": 0.0,
    "total_density": 25592.427734375,
    "centroid": [
      3.4543404579162598,
      -0.984401285648346,
      2.548645257949829
    ],
    "dipole_rho": [
      -4241.4541015625,
      10359.4189453125,
      -4165.29296875
    ],
    "curv_rho": 31253910.0,
    "curv_rho_failed": false,
    "gpu_density_B_requested": "vector",
    "gpu_density_B_effective": "vector",
    "gpu_density_B_fallback_from_vector": false,
    "gpu_density_A_requested": null,
    "gpu_density_A_effective": null,
    "gpu_density_A_fallback_from_vector": false,
    "xtb_A_used": false,
    "xtb_A_success": false,
    "xtb_charge_length_mismatch": false
  },
  "A:131": {
    "id": "A:131",
    "chain": "A",
    "resseq": 131,
    "resname": "GLY",
    "sasa": 0.0,
    "partial_charge_B": -0.06000000000000002,
    "F_metal": 0.0,
    "F_P": 0.0,
    "F_hal": 0.0,
    "total_density": 26952.248046875,
    "centroid": [
      3.3993382453918457,
      -0.8050346970558167,
      2.5592286586761475
    ],
    "dipole_rho": [
      -4635.43408203125,
      5381.42626953125,
      -6416.55078125
    ],
    "curv_rho": 32290820.0,
    "curv_rho_failed": false,
    "gpu_density_B_requested": "vector",
    "gpu_density_B_effective": "vector",
    "gpu_density_B_fallback_from_vector": false,
    "gpu_density_A_requested": null,
    "gpu_density_A_effective": null,
    "gpu_density_A_fallback_from_vector": false,
    "xtb_A_used": false,
    "xtb_A_success": false,
    "xtb_charge_length_mismatch": false
  },
  "A:132": {
    "id": "A:132",
    "chain": "A",
    "resseq": 132,
    "resname": "TYR",
    "sasa": 0.0,
    "partial_charge_B": -0.3,
    "F_metal": 0.0,
    "F_P": 0.0,
    "F_hal": 0.0,
    "total_density": 29208.982421875,
    "centroid": [
      3.369736671447754,
      -0.6742168664932251,
      2.6614091396331787
    ],
    "dipole_rho": [
      -2381.424072265625,
      1188.3128662109375,
      -13242.5986328125
    ],
    "curv_rho": 31466258.0,
    "curv_rho_failed": false,
    "gpu_density_B_requested": "vector",
    "gpu_density_B_effective": "vector",
    "gpu_density_B_fallback_from_vector": false,
    "gpu_density_A_requested": null,
    "gpu_density_A_effective": null,
    "gpu_density_A_fallback_from_vector": false,
    "xtb_A_used": false,
    "xtb_A_success": false,
    "xtb_charge_length_mismatch": false
  },
  "A:133": {
    "id": "A:133",
    "chain": "A",
    "resseq": 133,
    "resname": "ILE",
    "sasa": 0.0,
    "partial_charge_B": -0.06000000000000002,
    "F_metal": 0.0,
    "F_P": 0.0,
    "F_hal": 0.0,
    "total_density": 30752.091796875,
    "centroid": [
      3.2474565505981445,
      -0.5736657977104187,
      2.4232776165008545
    ],
    "dipole_rho": [
      -1963.7076416015625,
      -3685.35595703125,
      -6012.7294921875
    ],
    "curv_rho": 31407450.0,
    "curv_rho_failed": false,
    "gpu_density_B_requested": "vector",
    "gpu_density_B_effective": "vector",
    "gpu_density_B_fallback_from_vector": false,
    "gpu_density_A_requested": null,
    "gpu_density_A_effective": null,
    "gpu_density_A_fallback_from_vector": false,
    "xtb_A_used": false,
    "xtb_A_success": false,
    "xtb_charge_length_mismatch": false
  },
  "A:134": {
    "id": "A:134",
    "chain": "A",
    "resseq": 134,
    "resname": "PRO",
    "sasa": 0.0,
    "partial_charge_B": -0.06000000000000002,
    "F_metal": 0.0,
    "F_P": 0.0,
    "F_hal": 0.0,
    "total_density": 28918.484375,
    "centroid": [
      3.2396395206451416,
      -0.3960912227630615,
      2.4490532875061035
    ],
    "dipole_rho": [
      -1737.285888671875,
      -9381.728515625,
      -4800.5732421875
    ],
    "curv_rho": 31908530.0,
    "curv_rho_failed": false,
    "gpu_density_B_requested": "vector",
    "gpu_density_B_effective": "vector",
    "gpu_density_B_fallback_from_vector": false,
    "gpu_density_A_requested": null,
    "gpu_density_A_effective": null,
    "gpu_density_A_fallback_from_vector": false,
    "xtb_A_used": false,
    "xtb_A_success": false,
    "xtb_charge_length_mismatch": false
  },
  "A:135": {
    "id": "A:135",
    "chain": "A",
    "resseq": 135,
    "resname": "SER",
    "sasa": 0.0,
    "partial_charge_B": -0.3,
    "F_metal": 0.0,
    "F_P": 0.0,
    "F_hal": 0.0,
    "total_density": 26985.302734375,
    "centroid": [
      3.0635368824005127,
      -0.3361743092536926,
      2.4342806339263916
    ],
    "dipole_rho": [
      5952.1455078125,
      -8093.54736328125,
      -5658.44189453125
    ],
    "curv_rho": 31715604.0,
    "curv_rho_failed": false,
    "gpu_density_B_requested": "vector",
    "gpu_density_B_effective": "vector",
    "gpu_density_B_fallback_from_vector": false,
    "gpu_density_A_requested": null,
    "gpu_density_A_effective": null,
    "gpu_density_A_fallback_from_vector": false,
    "xtb_A_used": false,
    "xtb_A_success": false,
    "xtb_charge_length_mismatch": false
  },
  "A:136": {
    "id": "A:136",
    "chain": "A",
    "resseq": 136,
    "resname": "ASN",
    "sasa": 1.3422640562057495,
    "partial_charge_B": -0.17863572774644715,
    "F_metal": 0.0,
    "F_P": 0.0,
    "F_hal": 0.0,
    "total_density": 25699.166015625,
    "centroid": [
      3.1295065879821777,
      -0.2029704600572586,
      2.40419602394104
    ],
    "dipole_rho": [
      4333.36376953125,
      -13061.8046875,
      -1894.1341552734375
    ],
    "curv_rho": 31639976.0,
    "curv_rho_failed": false,
    "gpu_density_B_requested": "vector",
    "gpu_density_B_effective": "vector",
    "gpu_density_B_fallback_from_vector": false,
    "gpu_density_A_requested": null,
    "gpu_density_A_effective": null,
    "gpu_density_A_fallback_from_vector": false,
    "xtb_A_used": false,
    "xtb_A_success": false,
    "xtb_charge_length_mismatch": false
  },
  "A:137": {
    "id": "A:137",
    "chain": "A",
    "resseq": 137,
    "resname": "TYR",
    "sasa": 1.6395525932312012,
    "partial_charge_B": -0.47905634706936867,
    "F_metal": 0.0,
    "F_P": 0.0,
    "F_hal": 0.0,
    "total_density": 28469.056640625,
    "centroid": [
      3.248762845993042,
      -0.3040342330932617,
      2.2235074043273926
    ],
    "dipole_rho": [
      -1893.0648193359375,
      -14069.1953125,
      63.55183792114258
    ],
    "curv_rho": 31555446.0,
    "curv_rho_failed": false,
    "gpu_density_B_requested": "vector",
    "gpu_density_B_effective": "vector",
    "gpu_density_B_fallback_from_vector": false,
    "gpu_density_A_requested": null,
    "gpu_density_A_effective": null,
    "gpu_density_A_fallback_from_vector": false,
    "xtb_A_used": false,
    "xtb_A_success": false,
    "xtb_charge_length_mismatch": false
  },
  "A:138": {
    "id": "A:138",
    "chain": "A",
    "resseq": 138,
    "resname": "VAL",
    "sasa": 0.0,
    "partial_charge_B": -0.06000000000000002,
    "F_metal": 0.0,
    "F_P": 0.0,
    "F_hal": 0.0,
    "total_density": 27488.619140625,
    "centroid": [
      3.05202054977417,
      -0.4684475362300873,
      2.2397592067718506
    ],
    "dipole_rho": [
      5762.5595703125,
      -7498.62841796875,
      3551.58349609375
    ],
    "curv_rho": 32015592.0,
    "curv_rho_failed": false,
    "gpu_density_B_requested": "vector",
    "gpu_density_B_effective": "vector",
    "gpu_density_B_fallback_from_vector": false,
    "gpu_density_A_requested": null,
    "gpu_density_A_effective": null,
    "gpu_density_A_fallback_from_vector": false,
    "xtb_A_used": false,
    "xtb_A_success": false,
    "xtb_charge_length_mismatch": false
  },
  "A:139": {
    "id": "A:139",
    "chain": "A",
    "resseq": 139,
    "resname": "ALA",
    "sasa": 0.35492008924484253,
    "partial_charge_B": -0.06775219958714121,
    "F_metal": 0.0,
    "F_P": 0.0,
    "F_hal": 0.0,
    "total_density": 25220.69921875,
    "centroid": [
      2.9078400135040283,
      -0.49522221088409424,
      2.0939013957977295
    ],
    "dipole_rho": [
      9751.83984375,
      -6736.0009765625,
      5574.82080078125
    ],
    "curv_rho": 31038462.0,
    "curv_rho_failed": false,
    "gpu_density_B_requested": "vector",
    "gpu_density_B_effective": "vector",
    "gpu_density_B_fallback_from_vector": false,
    "gpu_density_A_requested": null,
    "gpu_density_A_effective": null,
    "gpu_density_A_fallback_from_vector": false,
    "xtb_A_used": false,
    "xtb_A_success": false,
    "xtb_charge_length_mismatch": false
  },
  "A:140": {
    "id": "A:140",
    "chain": "A",
    "resseq": 140,
    "resname": "PRO",
    "sasa": 2.6435611248016357,
    "partial_charge_B": -0.11774092276341194,
    "F_metal": 0.0,
    "F_P": 0.0,
    "F_hal": 0.0,
    "total_density": 22171.36328125,
    "centroid": [
      2.7488515377044678,
      -0.5260268449783325,
      2.052506685256958
    ],
    "dipole_rho": [
      11511.244140625,
      -3013.367431640625,
      4750.8330078125
    ],
    "curv_rho": 29248752.0,
    "curv_rho_failed": false,
    "gpu_density_B_requested": "vector",
    "gpu_density_B_effective": "vector",
    "gpu_density_B_fallback_from_vector": false,
    "gpu_density_A_requested": null,
    "gpu_density_A_effective": null,
    "gpu_density_A_fallback_from_vector": false,
    "xtb_A_used": false,
    "xtb_A_success": false,
    "xtb_charge_length_mismatch": false
  },
  "A:141": {
    "id": "A:141",
    "chain": "A",
    "resseq": 141,
    "resname": "VAL",
    "sasa": 5.036051273345947,
    "partial_charge_B": -0.15000000000000005,
    "F_metal": 0.0,
    "F_P": 0.0,
    "F_hal": 0.0,
    "total_density": 21185.85546875,
    "centroid": [
      2.800252914428711,
      -0.6770265102386475,
      1.8937469720840454
    ],
    "dipole_rho": [
      9902.17578125,
      664.3743286132812,
      8764.37109375
    ],
    "curv_rho": 28363078.0,
    "curv_rho_failed": false,
    "gpu_density_B_requested": "vector",
    "gpu_density_B_effective": "vector",
    "gpu_density_B_fallback_from_vector": false,
    "gpu_density_A_requested": null,
    "gpu_density_A_effective": null,
    "gpu_density_A_fallback_from_vector": false,
    "xtb_A_used": false,
    "xtb_A_success": false,
    "xtb_charge_length_mismatch": false
  }
}
```
