## Supplementary material for "Localized Reactivity on Proteins as Riemannian Manifolds: A Quantum-Inspired Geometric Model for Deterministic, Metal-Aware Reactive-Site Prediction": code bundle: meta.json

```
{
  "pdb": "1EFN_l_u.pdb",
  "radius": 4.7,
  "residues": [
    {
      "id": "A:85",
      "chain": "A",
      "resseq": 85,
      "icode": "",
      "resname": "THR",
      "hetflag": " ",
      "sasa": 6.980063438415527,
      "atoms": [
        {
          "atom_index": 0,
          "name": "N",
          "element": "N",
          "coord": [
            1.9981000423431396,
            -1.1426000595092773,
            2.114300012588501
          ]
        },
        {
          "atom_index": 1,
          "name": "CA",
          "element": "C",
          "coord": [
            2.047100067138672,
            -1.0398000478744507,
            2.0179998874664307
          ]
        },
        {
          "atom_index": 2,
          "name": "C",
          "element": "C",
          "coord": [
            2.200900077819824,
            -1.0353000164031982,
            2.0220999717712402
          ]
        },
        {
          "atom_index": 3,
          "name": "O",
          "element": "O",
          "coord": [
            2.2609000205993652,
            -1.0367000102996826,
            2.1294000148773193
          ]
        },
        {
          "atom_index": 4,
          "name": "CB",
          "element": "C",
          "coord": [
            1.992400050163269,
            -0.8953999876976013,
            2.053999900817871
          ]
        },
        {
          "atom_index": 5,
          "name": "OG1",
          "element": "O",
          "coord": [
            1.8509000539779663,
            -0.8999000191688538,
            2.0796000957489014
          ]
        },
        {
          "atom_index": 6,
          "name": "CG2",
          "element": "C",
          "coord": [
            2.020900011062622,
            -0.7972000241279602,
            1.9392999410629272
          ]
        }
      ]
    },
    {
      "id": "A:86",
      "chain": "A",
      "resseq": 86,
      "icode": "",
      "resname": "LEU",
      "hetflag": " ",
      "sasa": 1.645538568496704,
      "atoms": [
        {
          "atom_index": 7,
          "name": "N",
          "element": "N",
          "coord": [
            2.2643001079559326,
            -1.0324000120162964,
            1.905500054359436
          ]
        },
        {
          "atom_index": 8,
          "name": "CA",
          "element": "C",
          "coord": [
            2.4082999229431152,
            -1.0206999778747559,
            1.9003000259399414
          ]
        },
        {
          "atom_index": 9,
          "name": "C",
          "element": "C",
          "coord": [
            2.4405999183654785,
            -0.8723999857902527,
            1.8960000276565552
          ]
        },
        {
          "atom_index": 10,
          "name": "O",
          "element": "O",
          "coord": [
            2.3510000705718994,
            -0.7901999950408936,
            1.8809000253677368
          ]
        },
        {
          "atom_index": 11,
          "name": "CB",
          "element": "C",
          "coord": [
            2.463099956512451,
            -1.0902999639511108,
            1.776900053024292
          ]
        },
        {
          "atom_index": 12,
          "name": "CG",
          "element": "C",
          "coord": [
            2.450500011444092,
            -1.2425999641418457,
            1.7867000102996826
          ]
        },
        {
          "atom_index": 13,
          "name": "CD1",
          "element": "C",
          "coord": [
            2.5078999996185303,
            -1.3050999641418457,
            1.659999966621399
          ]
        },
        {
          "atom_index": 14,
          "name": "CD2",
          "element": "C",
          "coord": [
            2.524399995803833,
            -1.2943999767303467,
            1.9104000329971313
          ]
        }
      ]
    },
    {
      "id": "A:87",
      "chain": "A",
      "resseq": 87,
      "icode": "",
      "resname": "PHE",
      "hetflag": " ",
      "sasa": 0.0,
      "atoms": [
        {
          "atom_index": 15,
          "name": "N",
          "element": "N",
          "coord": [
            2.5678999423980713,
            -0.8371000289916992,
            1.9113999605178833
          ]
        },
        {
          "atom_index": 16,
          "name": "CA",
          "element": "C",
          "coord": [
            2.6064999103546143,
            -0.6966999769210815,
            1.9076999425888062
          ]
        },
        {
          "atom_index": 17,
          "name": "C",
          "element": "C",
          "coord": [
            2.723900079727173,
            -0.6808000206947327,
            1.8148000240325928
          ]
        },
        {
          "atom_index": 18,
          "name": "O",
          "element": "O",
          "coord": [
            2.7923998832702637,
            -0.7775999903678894,
            1.784500002861023
          ]
        },
        {
          "atom_index": 19,
          "name": "CB",
          "element": "C",
          "coord": [
            2.641700029373169,
            -0.6460000276565552,
            2.0480000972747803
          ]
        },
        {
          "atom_index": 20,
          "name": "CG",
          "element": "C",
          "coord": [
            2.520699977874756,
            -0.6208000183105469,
            2.134999990463257
          ]
        },
        {
          "atom_index": 21,
          "name": "CD1",
          "element": "C",
          "coord": [
            2.438699960708618,
            -0.7268999814987183,
            2.176300048828125
          ]
        },
        {
          "atom_index": 22,
          "name": "CD2",
          "element": "C",
          "coord": [
            2.483799934387207,
            -0.49059998989105225,
            2.1689000129699707
          ]
        },
        {
          "atom_index": 23,
          "name": "CE1",
          "element": "C",
          "coord": [
            2.322200059890747,
            -0.7031000256538391,
            2.2492001056671143
          ]
        },
        {
          "atom_index": 24,
          "name": "CE2",
          "element": "C",
          "coord": [
            2.367000102996826,
            -0.4657000005245209,
            2.2416000366210938
          ]
        },
        {
          "atom_index": 25,
          "name": "CZ",
          "element": "C",
          "coord": [
            2.2862000465393066,
            -0.5719000101089478,
            2.281599998474121
          ]
        }
      ]
    },
    {
      "id": "A:88",
      "chain": "A",
      "resseq": 88,
      "icode": "",
      "resname": "VAL",
      "hetflag": " ",
      "sasa": 0.0,
      "atoms": [
        {
          "atom_index": 26,
          "name": "N",
          "element": "N",
          "coord": [
            2.7479000091552734,
            -0.5593000054359436,
            1.7682000398635864
          ]
        },
        {
          "atom_index": 27,
          "name": "CA",
          "element": "C",
          "coord": [
            2.8594000339508057,
            -0.536899983882904,
            1.67739999294281
          ]
        },
        {
          "atom_index": 28,
          "name": "C",
          "element": "C",
          "coord": [
            2.935699939727783,
            -0.4122999906539917,
            1.72160005569458
          ]
        },
        {
          "atom_index": 29,
          "name": "O",
          "element": "O",
          "coord": [
            2.875200033187866,
            -0.319599986076355,
            1.7762000560760498
          ]
        },
        {
          "atom_index": 30,
          "name": "CB",
          "element": "C",
          "coord": [
            2.805000066757202,
            -0.5220000147819519,
            1.5321999788284302
          ]
        },
        {
          "atom_index": 31,
          "name": "CG1",
          "element": "C",
          "coord": [
            2.6949000358581543,
            -0.41749998927116394,
            1.5300999879837036
          ]
        },
        {
          "atom_index": 32,
          "name": "CG2",
          "element": "C",
          "coord": [
            2.91759991645813,
            -0.48750001192092896,
            1.4342999458312988
          ]
        }
      ]
    },
    {
      "id": "A:89",
      "chain": "A",
      "resseq": 89,
      "icode": "",
      "resname": "ALA",
      "hetflag": " ",
      "sasa": 0.0,
      "atoms": [
        {
          "atom_index": 33,
          "name": "N",
          "element": "N",
          "coord": [
            3.0676000118255615,
            -0.40939998626708984,
            1.6996999979019165
          ]
        },
        {
          "atom_index": 34,
          "name": "CA",
          "element": "C",
          "coord": [
            3.146899938583374,
            -0.29249998927116394,
            1.7414000034332275
          ]
        },
        {
          "atom_index": 35,
          "name": "C",
          "element": "C",
          "coord": [
            3.1410999298095703,
            -0.17720000445842743,
            1.642899990081787
          ]
        },
        {
          "atom_index": 36,
          "name": "O",
          "element": "O",
          "coord": [
            3.1605000495910645,
            -0.19629999995231628,
            1.5234999656677246
          ]
        },
        {
          "atom_index": 37,
          "name": "CB",
          "element": "C",
          "coord": [
            3.290800094604492,
            -0.3303000032901764,
            1.7634999752044678
          ]
        }
      ]
    },
    {
      "id": "A:90",
      "chain": "A",
      "resseq": 90,
      "icode": "",
      "resname": "LEU",
      "hetflag": " ",
      "sasa": 0.5485128164291382,
      "atoms": [
        {
          "atom_index": 38,
          "name": "N",
          "element": "N",
          "coord": [
            3.1182000637054443,
            -0.05640000104904175,
            1.694200038909912
          ]
        },
        {
          "atom_index": 39,
          "name": "CA",
          "element": "C",
          "coord": [
            3.109100103378296,
            0.06279999762773514,
            1.6105999946594238
          ]
        },
        {
          "atom_index": 40,
          "name": "C",
          "element": "C",
          "coord": [
            3.2444000244140625,
            0.13590000569820404,
            1.6045000553131104
          ]
        },
        {
          "atom_index": 41,
          "name": "O",
          "element": "O",
          "coord": [
            3.265700101852417,
            0.22179999947547913,
            1.5197999477386475
          ]
        },
        {
          "atom_index": 42,
          "name": "CB",
          "element": "C",
          "coord": [
            3.0035998821258545,
            0.1574999988079071,
            1.6674000024795532
          ]
        },
        {
          "atom_index": 43,
          "name": "CG",
          "element": "C",
          "coord": [
            2.8652000427246094,
            0.0989999994635582,
            1.6953999996185303
          ]
        },
        {
          "atom_index": 44,
          "name": "CD1",
          "element": "C",
          "coord": [
            2.77810001373291,
            0.20329999923706055,
            1.7604999542236328
          ]
        },
        {
          "atom_index": 45,
          "name": "CD2",
          "element": "C",
          "coord": [
            2.8039000034332275,
            0.05000000074505806,
            1.5669000148773193
          ]
        }
      ]
    },
    {
      "id": "A:91",
      "chain": "A",
      "resseq": 91,
      "icode": "",
      "resname": "TYR",
      "hetflag": " ",
      "sasa": 5.140203475952148,
      "atoms": [
        {
          "atom_index": 46,
          "name": "N",
          "element": "N",
          "coord": [
            3.3348000049591064,
            0.10480000078678131,
            1.6957999467849731
          ]
        },
        {
          "atom_index": 47,
          "name": "CA",
          "element": "C",
          "coord": [
            3.4647998809814453,
            0.1703999936580658,
            1.69350004196167
          ]
        },
        {
          "atom_index": 48,
          "name": "C",
          "element": "C",
          "coord": [
            3.5761001110076904,
            0.07000000029802322,
            1.7239999771118164
          ]
        },
        {
          "atom_index": 49,
          "name": "O",
          "element": "O",
          "coord": [
            3.547100067138672,
            -0.04039999842643738,
            1.7661000490188599
          ]
        },
        {
          "atom_index": 50,
          "name": "CB",
          "element": "C",
          "coord": [
            3.4718000888824463,
            0.28369998931884766,
            1.7955000400543213
          ]
        },
        {
          "atom_index": 51,
          "name": "CG",
          "element": "C",
          "coord": [
            3.348599910736084,
            0.3714999854564667,
            1.8040000200271606
          ]
        },
        {
          "atom_index": 52,
          "name": "CD1",
          "element": "C",
          "coord": [
            3.2604000568389893,
            0.36010000109672546,
            1.9101999998092651
          ]
        },
        {
          "atom_index": 53,
          "name": "CD2",
          "element": "C",
          "coord": [
            3.3234000205993652,
            0.46889999508857727,
            1.7080999612808228
          ]
        },
        {
          "atom_index": 54,
          "name": "CE1",
          "element": "C",
          "coord": [
            3.1493000984191895,
            0.44449999928474426,
            1.9220999479293823
          ]
        },
        {
          "atom_index": 55,
          "name": "CE2",
          "element": "C",
          "coord": [
            3.213099956512451,
            0.5536999702453613,
            1.7188999652862549
          ]
        },
        {
          "atom_index": 56,
          "name": "CZ",
          "element": "C",
          "coord": [
            3.127700090408325,
            0.5404999852180481,
            1.8255000114440918
          ]
        },
        {
          "atom_index": 57,
          "name": "OH",
          "element": "O",
          "coord": [
            3.0190999507904053,
            0.6247000098228455,
            1.8331999778747559
          ]
        }
      ]
    },
    {
      "id": "A:92",
      "chain": "A",
      "resseq": 92,
      "icode": "",
      "resname": "ASP",
      "hetflag": " ",
      "sasa": 2.8068931102752686,
      "atoms": [
        {
          "atom_index": 58,
          "name": "N",
          "element": "N",
          "coord": [
            3.701900005340576,
            0.10970000177621841,
            1.7051000595092773
          ]
        },
        {
          "atom_index": 59,
          "name": "CA",
          "element": "C",
          "coord": [
            3.8173000812530518,
            0.0203000009059906,
            1.7273999452590942
          ]
        },
        {
          "atom_index": 60,
          "name": "C",
          "element": "C",
          "coord": [
            3.8534998893737793,
            0.04479999840259552,
            1.8708000183105469
          ]
        },
        {
          "atom_index": 61,
          "name": "O",
          "element": "O",
          "coord": [
            3.850399971008301,
            0.15929999947547913,
            1.9108999967575073
          ]
        },
        {
          "atom_index": 62,
          "name": "CB",
          "element": "C",
          "coord": [
            3.9321000576019287,
            0.0575999990105629,
            1.6334999799728394
          ]
        },
        {
          "atom_index": 63,
          "name": "CG",
          "element": "C",
          "coord": [
            3.8935000896453857,
            0.04149999842047691,
            1.4843000173568726
          ]
        },
        {
          "atom_index": 64,
          "name": "OD1",
          "element": "O",
          "coord": [
            3.866300106048584,
            -0.07429999858140945,
            1.444200038909912
          ]
        },
        {
          "atom_index": 65,
          "name": "OD2",
          "element": "O",
          "coord": [
            3.887399911880493,
            0.14259999990463257,
            1.4098999500274658
          ]
        }
      ]
    },
    {
      "id": "A:93",
      "chain": "A",
      "resseq": 93,
      "icode": "",
      "resname": "TYR",
      "hetflag": " ",
      "sasa": 0.0,
      "atoms": [
        {
          "atom_index": 66,
          "name": "N",
          "element": "N",
          "coord": [
            3.8824000358581543,
            -0.05900000035762787,
            1.9494999647140503
          ]
        },
        {
          "atom_index": 67,
          "name": "CA",
          "element": "C",
          "coord": [
            3.914900064468384,
            -0.0421999990940094,
            2.091900110244751
          ]
        },
        {
          "atom_index": 68,
          "name": "C",
          "element": "C",
          "coord": [
            4.031099796295166,
            -0.1298999935388565,
            2.132999897003174
          ]
        },
        {
          "atom_index": 69,
          "name": "O",
          "element": "O",
          "coord": [
            4.035099983215332,
            -0.2493000030517578,
            2.10260009765625
          ]
        },
        {
          "atom_index": 70,
          "name": "CB",
          "element": "C",
          "coord": [
            3.794600009918213,
            -0.07639999687671661,
            2.1782000064849854
          ]
        },
        {
          "atom_index": 71,
          "name": "CG",
          "element": "C",
          "coord": [
            3.8176000118255615,
            -0.07240000367164612,
            2.327399969100952
          ]
        },
        {
          "atom_index": 72,
          "name": "CD1",
          "element": "C",
          "coord": [
            3.8548998832702637,
            0.04560000076889992,
            2.3901000022888184
          ]
        },
        {
          "atom_index": 73,
          "name": "CD2",
          "element": "C",
          "coord": [
            3.796799898147583,
            -0.18610000610351562,
            2.4052999019622803
          ]
        },
        {
          "atom_index": 74,
          "name": "CE1",
          "element": "C",
          "coord": [
            3.870500087738037,
            0.052000001072883606,
            2.5269999504089355
          ]
        },
        {
          "atom_index": 75,
          "name": "CE2",
          "element": "C",
          "coord": [
            3.811500072479248,
            -0.18150000274181366,
            2.543299913406372
          ]
        },
        {
          "atom_index": 76,
          "name": "CZ",
          "element": "C",
          "coord": [
            3.848099946975708,
            -0.061799999326467514,
            2.6024999618530273
          ]
        },
        {
          "atom_index": 77,
          "name": "OH",
          "element": "O",
          "coord": [
            3.860599994659424,
            -0.055799998342990875,
            2.7397000789642334
          ]
        }
      ]
    },
    {
      "id": "A:94",
      "chain": "A",
      "resseq": 94,
      "icode": "",
      "resname": "GLU",
      "hetflag": " ",
      "sasa": 5.615459442138672,
      "atoms": [
        {
          "atom_index": 78,
          "name": "N",
          "element": "N",
          "coord": [
            4.1244001388549805,
            -0.06909999996423721,
            2.2049999237060547
          ]
        },
        {
          "atom_index": 79,
          "name": "CA",
          "element": "C",
          "coord": [
            4.242700099945068,
            -0.13809999823570251,
            2.249300003051758
          ]
        },
        {
          "atom_index": 80,
          "name": "C",
          "element": "C",
          "coord": [
            4.2241997718811035,
            -0.18440000712871552,
            2.390899896621704
          ]
        },
        {
          "atom_index": 81,
          "name": "O",
          "element": "O",
          "coord": [
            4.226799964904785,
            -0.10499999672174454,
            2.484499931335449
          ]
        },
        {
          "atom_index": 82,
          "name": "CB",
          "element": "C",
          "coord": [
            4.36359977722168,
            -0.04670000076293945,
            2.238300085067749
          ]
        },
        {
          "atom_index": 83,
          "name": "CG",
          "element": "C",
          "coord": [
            4.4928998947143555,
            -0.12250000238418579,
            2.259000062942505
          ]
        },
        {
          "atom_index": 84,
          "name": "CD",
          "element": "C",
          "coord": [
            4.494100093841553,
            -0.25540000200271606,
            2.1842000484466553
          ]
        },
        {
          "atom_index": 85,
          "name": "OE1",
          "element": "O",
          "coord": [
            4.473499774932861,
            -0.2535000145435333,
            2.0590999126434326
          ]
        },
        {
          "atom_index": 86,
          "name": "OE2",
          "element": "O",
          "coord": [
            4.5152997970581055,
            -0.3601999878883362,
            2.251699924468994
          ]
        }
      ]
    },
    {
      "id": "A:95",
      "chain": "A",
      "resseq": 95,
      "icode": "",
      "resname": "ALA",
      "hetflag": " ",
      "sasa": 0.0,
      "atoms": [
        {
          "atom_index": 87,
          "name": "N",
          "element": "N",
          "coord": [
            4.204800128936768,
            -0.3147999942302704,
            2.404599905014038
          ]
        },
        {
          "atom_index": 88,
          "name": "CA",
          "element": "C",
          "coord": [
            4.182600021362305,
            -0.37470000982284546,
            2.5341999530792236
          ]
        },
        {
          "atom_index": 89,
          "name": "C",
          "element": "C",
          "coord": [
            4.258999824523926,
            -0.29910001158714294,
            2.6387999057769775
          ]
        },
        {
          "atom_index": 90,
          "name": "O",
          "element": "O",
          "coord": [
            4.378200054168701,
            -0.2799000144004822,
            2.6240999698638916
          ]
        },
        {
          "atom_index": 91,
          "name": "CB",
          "element": "C",
          "coord": [
            4.228300094604492,
            -0.5177000164985657,
            2.5327999591827393
          ]
        }
      ]
    },
    {
      "id": "A:96",
      "chain": "A",
      "resseq": 96,
      "icode": "",
      "resname": "ARG",
      "hetflag": " ",
      "sasa": 8.893321990966797,
      "atoms": [
        {
          "atom_index": 92,
          "name": "N",
          "element": "N",
          "coord": [
            4.190299987792969,
            -0.2522999942302704,
            2.7421998977661133
          ]
        },
        {
          "atom_index": 93,
          "name": "CA",
          "element": "C",
          "coord": [
            4.257800102233887,
            -0.18379999697208405,
            2.851599931716919
          ]
        },
        {
          "atom_index": 94,
          "name": "C",
          "element": "C",
          "coord": [
            4.316199779510498,
            -0.2973000109195709,
            2.9367001056671143
          ]
        },
        {
          "atom_index": 95,
          "name": "O",
          "element": "O",
          "coord": [
            4.426000118255615,
            -0.3467999994754791,
            2.9089999198913574
          ]
        },
        {
          "atom_index": 96,
          "name": "CB",
          "element": "C",
          "coord": [
            4.15880012512207,
            -0.10499999672174454,
            2.935499906539917
          ]
        },
        {
          "atom_index": 97,
          "name": "CG",
          "element": "C",
          "coord": [
            4.224699974060059,
            -0.030899999663233757,
            3.0499000549316406
          ]
        },
        {
          "atom_index": 98,
          "name": "CD",
          "element": "C",
          "coord": [
            4.257299900054932,
            0.11299999803304672,
            3.0099000930786133
          ]
        },
        {
          "atom_index": 99,
          "name": "NE",
          "element": "N",
          "coord": [
            4.318699836730957,
            0.18610000610351562,
            3.1201999187469482
          ]
        },
        {
          "atom_index": 100,
          "name": "CZ",
          "element": "C",
          "coord": [
            4.263299942016602,
            0.20059999823570251,
            3.2404000759124756
          ]
        },
        {
          "atom_index": 101,
          "name": "NH1",
          "element": "N",
          "coord": [
            4.144000053405762,
            0.14740000665187836,
            3.2667999267578125
          ]
        },
        {
          "atom_index": 102,
          "name": "NH2",
          "element": "N",
          "coord": [
            4.328199863433838,
            0.26660001277923584,
            3.335599899291992
          ]
        }
      ]
    },
    {
      "id": "A:97",
      "chain": "A",
      "resseq": 97,
      "icode": "",
      "resname": "THR",
      "hetflag": " ",
      "sasa": 0.4194509983062744,
      "atoms": [
        {
          "atom_index": 103,
          "name": "N",
          "element": "N",
          "coord": [
            4.241499900817871,
            -0.3409000039100647,
            3.0381999015808105
          ]
        },
        {
          "atom_index": 104,
          "name": "CA",
          "element": "C",
          "coord": [
            4.285299777984619,
            -0.45080000162124634,
            3.1252999305725098
          ]
        },
        {
          "atom_index": 105,
          "name": "C",
          "element": "C",
          "coord": [
            4.313199996948242,
            -0.5824000239372253,
            3.049499988555908
          ]
        },
        {
          "atom_index": 106,
          "name": "O",
          "element": "O",
          "coord": [
            4.321899890899658,
            -0.5857999920845032,
            2.926100015640259
          ]
        },
        {
          "atom_index": 107,
          "name": "CB",
          "element": "C",
          "coord": [
            4.180200099945068,
            -0.477400004863739,
            3.2392001152038574
          ]
        },
        {
          "atom_index": 108,
          "name": "OG1",
          "element": "O",
          "coord": [
            4.0619001388549805,
            -0.5393000245094299,
            3.1858999729156494
          ]
        },
        {
          "atom_index": 109,
          "name": "CG2",
          "element": "C",
          "coord": [
            4.140200138092041,
            -0.3467999994754791,
            3.3055999279022217
          ]
        }
      ]
    },
    {
      "id": "A:98",
      "chain": "A",
      "resseq": 98,
      "icode": "",
      "resname": "GLU",
      "hetflag": " ",
      "sasa": 10.56250286102295,
      "atoms": [
        {
          "atom_index": 110,
          "name": "N",
          "element": "N",
          "coord": [
            4.3308000564575195,
            -0.6898999810218811,
            3.1254000663757324
          ]
        },
        {
          "atom_index": 111,
          "name": "CA",
          "element": "C",
          "coord": [
            4.3557000160217285,
            -0.8233000040054321,
            3.0683999061584473
          ]
        },
        {
          "atom_index": 112,
          "name": "C",
          "element": "C",
          "coord": [
            4.21999979019165,
            -0.8938999772071838,
            3.0648000240325928
          ]
        },
        {
          "atom_index": 113,
          "name": "O",
          "element": "O",
          "coord": [
            4.196899890899658,
            -0.9902999997138977,
            2.990999937057495
          ]
        },
        {
          "atom_index": 114,
          "name": "CB",
          "element": "C",
          "coord": [
            4.453999996185303,
            -0.9002000093460083,
            3.1577000617980957
          ]
        },
        {
          "atom_index": 115,
          "name": "CG",
          "element": "C",
          "coord": [
            4.479899883270264,
            -1.0436999797821045,
            3.1149001121520996
          ]
        },
        {
          "atom_index": 116,
          "name": "CD",
          "element": "C",
          "coord": [
            4.569399833679199,
            -1.1171000003814697,
            3.2128000259399414
          ]
        },
        {
          "atom_index": 117,
          "name": "OE1",
          "element": "O",
          "coord": [
            4.685200214385986,
            -1.0743000507354736,
            3.231600046157837
          ]
        },
        {
          "atom_index": 118,
          "name": "OE2",
          "element": "O",
          "coord": [
            4.523799896240234,
            -1.2177000045776367,
            3.2713000774383545
          ]
        }
      ]
    },
    {
      "id": "A:99",
      "chain": "A",
      "resseq": 99,
      "icode": "",
      "resname": "ASP",
      "hetflag": " ",
      "sasa": 0.8828360438346863,
      "atoms": [
        {
          "atom_index": 119,
          "name": "N",
          "element": "N",
          "coord": [
            4.13129997253418,
            -0.8428000211715698,
            3.148400068283081
          ]
        },
        {
          "atom_index": 120,
          "name": "CA",
          "element": "C",
          "coord": [
            3.9972000122070312,
            -0.8920999765396118,
            3.157099962234497
          ]
        },
        {
          "atom_index": 121,
          "name": "C",
          "element": "C",
          "coord": [
            3.925299882888794,
            -0.8167999982833862,
            3.0439999103546143
          ]
        },
        {
          "atom_index": 122,
          "name": "O",
          "element": "O",
          "coord": [
            3.8099000453948975,
            -0.8463000059127808,
            3.011899948120117
          ]
        },
        {
          "atom_index": 123,
          "name": "CB",
          "element": "C",
          "coord": [
            3.9414000511169434,
            -0.855400025844574,
            3.2941999435424805
          ]
        },
        {
          "atom_index": 124,
          "name": "CG",
          "element": "C",
          "coord": [
            3.823899984359741,
            -0.9405999779701233,
            3.3345999717712402
          ]
        },
        {
          "atom_index": 125,
          "name": "OD1",
          "element": "O",
          "coord": [
            3.803299903869629,
            -1.048799991607666,
            3.2732999324798584
          ]
        },
        {
          "atom_index": 126,
          "name": "OD2",
          "element": "O",
          "coord": [
            3.753499984741211,
            -0.8981999754905701,
            3.4298999309539795
          ]
        }
      ]
    },
    {
      "id": "A:100",
      "chain": "A",
      "resseq": 100,
      "icode": "",
      "resname": "ASP",
      "hetflag": " ",
      "sasa": 0.0,
      "atoms": [
        {
          "atom_index": 127,
          "name": "N",
          "element": "N",
          "coord": [
            3.9948999881744385,
            -0.7196000218391418,
            2.984100103378296
          ]
        },
        {
          "atom_index": 128,
          "name": "CA",
          "element": "C",
          "coord": [
            3.941499948501587,
            -0.6398000121116638,
            2.874000072479248
          ]
        },
        {
          "atom_index": 129,
          "name": "C",
          "element": "C",
          "coord": [
            3.9748001098632812,
            -0.6995000243186951,
            2.7383999824523926
          ]
        },
        {
          "atom_index": 130,
          "name": "O",
          "element": "O",
          "coord": [
            4.087100028991699,
            -0.7450000047683716,
            2.7130000591278076
          ]
        },
        {
          "atom_index": 131,
          "name": "CB",
          "element": "C",
          "coord": [
            3.99399995803833,
            -0.4993000030517578,
            2.876499891281128
          ]
        },
        {
          "atom_index": 132,
          "name": "CG",
          "element": "C",
          "coord": [
            3.919600009918213,
            -0.4131999909877777,
            2.9744999408721924
          ]
        },
        {
          "atom_index": 133,
          "name": "OD1",
          "element": "O",
          "coord": [
            3.8722000122070312,
            -0.46299999952316284,
            3.079699993133545
          ]
        },
        {
          "atom_index": 134,
          "name": "OD2",
          "element": "O",
          "coord": [
            3.910099983215332,
            -0.29429998993873596,
            2.9447999000549316
          ]
        }
      ]
    },
    {
      "id": "A:101",
      "chain": "A",
      "resseq": 101,
      "icode": "",
      "resname": "LEU",
      "hetflag": " ",
      "sasa": 0.0,
      "atoms": [
        {
          "atom_index": 135,
          "name": "N",
          "element": "N",
          "coord": [
            3.8757998943328857,
            -0.7031999826431274,
            2.6517999172210693
          ]
        },
        {
          "atom_index": 136,
          "name": "CA",
          "element": "C",
          "coord": [
            3.8938000202178955,
            -0.757099986076355,
            2.520400047302246
          ]
        },
        {
          "atom_index": 137,
          "name": "C",
          "element": "C",
          "coord": [
            3.9409000873565674,
            -0.63919997215271,
            2.435800075531006
          ]
        },
        {
          "atom_index": 138,
          "name": "O",
          "element": "O",
          "coord": [
            3.9191999435424805,
            -0.5248000025749207,
            2.4721999168395996
          ]
        },
        {
          "atom_index": 139,
          "name": "CB",
          "element": "C",
          "coord": [
            3.760699987411499,
            -0.8095999956130981,
            2.472100019454956
          ]
        },
        {
          "atom_index": 140,
          "name": "CG",
          "element": "C",
          "coord": [
            3.754199981689453,
            -0.9121000170707703,
            2.361999988555908
          ]
        },
        {
          "atom_index": 141,
          "name": "CD1",
          "element": "C",
          "coord": [
            3.83270001411438,
            -1.038599967956543,
            2.4082000255584717
          ]
        },
        {
          "atom_index": 142,
          "name": "CD2",
          "element": "C",
          "coord": [
            3.6050000190734863,
            -0.9358000159263611,
            2.3308000564575195
          ]
        }
      ]
    },
    {
      "id": "A:102",
      "chain": "A",
      "resseq": 102,
      "icode": "",
      "resname": "SER",
      "hetflag": " ",
      "sasa": 0.0,
      "atoms": [
        {
          "atom_index": 143,
          "name": "N",
          "element": "N",
          "coord": [
            4.007699966430664,
            -0.6678000092506409,
            2.3262999057769775
          ]
        },
        {
          "atom_index": 144,
          "name": "CA",
          "element": "C",
          "coord": [
            4.058599948883057,
            -0.5651000142097473,
            2.2362000942230225
          ]
        },
        {
          "atom_index": 145,
          "name": "C",
          "element": "C",
          "coord": [
            3.9795000553131104,
            -0.5960999727249146,
            2.110300064086914
          ]
        },
        {
          "atom_index": 146,
          "name": "O",
          "element": "O",
          "coord": [
            3.946000099182129,
            -0.7125999927520752,
            2.089200019836426
          ]
        },
        {
          "atom_index": 147,
          "name": "CB",
          "element": "C",
          "coord": [
            4.208899974822998,
            -0.5827999711036682,
            2.214600086212158
          ]
        },
        {
          "atom_index": 148,
          "name": "OG",
          "element": "O",
          "coord": [
            4.25570011138916,
            -0.5040000081062317,
            2.107300043106079
          ]
        }
      ]
    },
    {
      "id": "A:103",
      "chain": "A",
      "resseq": 103,
      "icode": "",
      "resname": "PHE",
      "hetflag": " ",
      "sasa": 0.0,
      "atoms": [
        {
          "atom_index": 149,
          "name": "N",
          "element": "N",
          "coord": [
            3.948499917984009,
            -0.4970000088214874,
            2.0267999172210693
          ]
        },
        {
          "atom_index": 150,
          "name": "CA",
          "element": "C",
          "coord": [
            3.8691999912261963,
            -0.5285000205039978,
            1.9088000059127808
          ]
        },
        {
          "atom_index": 151,
          "name": "C",
          "element": "C",
          "coord": [
            3.862299919128418,
            -0.420199990272522,
            1.804900050163269
          ]
        },
        {
          "atom_index": 152,
          "name": "O",
          "element": "O",
          "coord": [
            3.880000114440918,
            -0.3019999861717224,
            1.8344000577926636
          ]
        },
        {
          "atom_index": 153,
          "name": "CB",
          "element": "C",
          "coord": [
            3.7263998985290527,
            -0.5645999908447266,
            1.951200008392334
          ]
        },
        {
          "atom_index": 154,
          "name": "CG",
          "element": "C",
          "coord": [
            3.6535000801086426,
            -0.45190000534057617,
            2.020699977874756
          ]
        },
        {
          "atom_index": 155,
          "name": "CD1",
          "element": "C",
          "coord": [
            3.5940001010894775,
            -0.34929999709129333,
            1.9474999904632568
          ]
        },
        {
          "atom_index": 156,
          "name": "CD2",
          "element": "C",
          "coord": [
            3.6447999477386475,
            -0.448199987411499,
            2.1596999168395996
          ]
        },
        {
          "atom_index": 157,
          "name": "CE1",
          "element": "C",
          "coord": [
            3.526900053024292,
            -0.24560000002384186,
            2.0102999210357666
          ]
        },
        {
          "atom_index": 158,
          "name": "CE2",
          "element": "C",
          "coord": [
            3.576900005340576,
            -0.3434000015258789,
            2.2235000133514404
          ]
        },
        {
          "atom_index": 159,
          "name": "CZ",
          "element": "C",
          "coord": [
            3.517899990081787,
            -0.24240000545978546,
            2.147700071334839
          ]
        }
      ]
    },
    {
      "id": "A:104",
      "chain": "A",
      "resseq": 104,
      "icode": "",
      "resname": "HIS",
      "hetflag": " ",
      "sasa": 2.2512192726135254,
      "atoms": [
        {
          "atom_index": 160,
          "name": "N",
          "element": "N",
          "coord": [
            3.833400011062622,
            -0.4620000123977661,
            1.6823999881744385
          ]
        },
        {
          "atom_index": 161,
          "name": "CA",
          "element": "C",
          "coord": [
            3.8213000297546387,
            -0.37040001153945923,
            1.5694999694824219
          ]
        },
        {
          "atom_index": 162,
          "name": "C",
          "element": "C",
          "coord": [
            3.6731998920440674,
            -0.35010001063346863,
            1.5331000089645386
          ]
        },
        {
          "atom_index": 163,
          "name": "O",
          "element": "O",
          "coord": [
            3.58870005607605,
            -0.4375999867916107,
            1.55649995803833
          ]
        },
        {
          "atom_index": 164,
          "name": "CB",
          "element": "C",
          "coord": [
            3.899399995803833,
            -0.42649999260902405,
            1.4498000144958496
          ]
        },
        {
          "atom_index": 165,
          "name": "CG",
          "element": "C",
          "coord": [
            3.855799913406372,
            -0.5641000270843506,
            1.408400058746338
          ]
        },
        {
          "atom_index": 166,
          "name": "ND1",
          "element": "N",
          "coord": [
            3.7873001098632812,
            -0.5878999829292297,
            1.291100025177002
          ]
        },
        {
          "atom_index": 167,
          "name": "CD2",
          "element": "C",
          "coord": [
            3.8671998977661133,
            -0.6837000250816345,
            1.4706000089645386
          ]
        },
        {
          "atom_index": 168,
          "name": "CE1",
          "element": "C",
          "coord": [
            3.7581000328063965,
            -0.7168999910354614,
            1.2832000255584717
          ]
        },
        {
          "atom_index": 169,
          "name": "NE2",
          "element": "N",
          "coord": [
            3.805299997329712,
            -0.7771999835968018,
            1.3904000520706177
          ]
        }
      ]
    },
    {
      "id": "A:105",
      "chain": "A",
      "resseq": 105,
      "icode": "",
      "resname": "LYS",
      "hetflag": " ",
      "sasa": 6.48863410949707,
      "atoms": [
        {
          "atom_index": 170,
          "name": "N",
          "element": "N",
          "coord": [
            3.6415998935699463,
            -0.2329999953508377,
            1.4783999919891357
          ]
        },
        {
          "atom_index": 171,
          "name": "CA",
          "element": "C",
          "coord": [
            3.5048000812530518,
            -0.2020999938249588,
            1.437399983406067
          ]
        },
        {
          "atom_index": 172,
          "name": "C",
          "element": "C",
          "coord": [
            3.456899881362915,
            -0.3091000020503998,
            1.3391000032424927
          ]
        },
        {
          "atom_index": 173,
          "name": "O",
          "element": "O",
          "coord": [
            3.532099962234497,
            -0.3529999852180481,
            1.2517000436782837
          ]
        },
        {
          "atom_index": 174,
          "name": "CB",
          "element": "C",
          "coord": [
            3.4997000694274902,
            -0.06539999693632126,
            1.3696000576019287
          ]
        },
        {
          "atom_index": 175,
          "name": "CG",
          "element": "C",
          "coord": [
            3.359100103378296,
            -0.021800000220537186,
            1.3276000022888184
          ]
        },
        {
          "atom_index": 176,
          "name": "CD",
          "element": "C",
          "coord": [
            3.3592000007629395,
            0.10239999741315842,
            1.2359999418258667
          ]
        },
        {
          "atom_index": 177,
          "name": "CE",
          "element": "C",
          "coord": [
            3.3643999099731445,
            0.06539999693632126,
            1.0865999460220337
          ]
        },
        {
          "atom_index": 178,
          "name": "NZ",
          "element": "N",
          "coord": [
            3.3678998947143555,
            0.18549999594688416,
            0.9979000091552734
          ]
        }
      ]
    },
    {
      "id": "A:106",
      "chain": "A",
      "resseq": 106,
      "icode": "",
      "resname": "GLY",
      "hetflag": " ",
      "sasa": 0.0,
      "atoms": [
        {
          "atom_index": 179,
          "name": "N",
          "element": "N",
          "coord": [
            3.3322999477386475,
            -0.35199999809265137,
            1.3539999723434448
          ]
        },
        {
          "atom_index": 180,
          "name": "CA",
          "element": "C",
          "coord": [
            3.2808001041412354,
            -0.4537000060081482,
            1.2649999856948853
          ]
        },
        {
          "atom_index": 181,
          "name": "C",
          "element": "C",
          "coord": [
            3.2780001163482666,
            -0.5902000069618225,
            1.3294999599456787
          ]
        },
        {
          "atom_index": 182,
          "name": "O",
          "element": "O",
          "coord": [
            3.2100000381469727,
            -0.6801000237464905,
            1.280500054359436
          ]
        }
      ]
    },
    {
      "id": "A:107",
      "chain": "A",
      "resseq": 107,
      "icode": "",
      "resname": "GLU",
      "hetflag": " ",
      "sasa": 0.0,
      "atoms": [
        {
          "atom_index": 183,
          "name": "N",
          "element": "N",
          "coord": [
            3.3517000675201416,
            -0.6074000000953674,
            1.438599944114685
          ]
        },
        {
          "atom_index": 184,
          "name": "CA",
          "element": "C",
          "coord": [
            3.3548998832702637,
            -0.7351999878883362,
            1.5096999406814575
          ]
        },
        {
          "atom_index": 185,
          "name": "C",
          "element": "C",
          "coord": [
            3.2228000164031982,
            -0.7609000205993652,
            1.5865000486373901
          ]
        },
        {
          "atom_index": 186,
          "name": "O",
          "element": "O",
          "coord": [
            3.164900064468384,
            -0.6692000031471252,
            1.6455999612808228
          ]
        },
        {
          "atom_index": 187,
          "name": "CB",
          "element": "C",
          "coord": [
            3.4755001068115234,
            -0.7361000180244446,
            1.6055999994277954
          ]
        },
        {
          "atom_index": 188,
          "name": "CG",
          "element": "C",
          "coord": [
            3.496799945831299,
            -0.8662999868392944,
            1.6864999532699585
          ]
        },
        {
          "atom_index": 189,
          "name": "CD",
          "element": "C",
          "coord": [
            3.6449999809265137,
            -0.8980000019073486,
            1.7132999897003174
          ]
        },
        {
          "atom_index": 190,
          "name": "OE1",
          "element": "O",
          "coord": [
            3.726799964904785,
            -0.8033000230789185,
            1.7217999696731567
          ]
        },
        {
          "atom_index": 191,
          "name": "OE2",
          "element": "O",
          "coord": [
            3.6791000366210938,
            -1.017799973487854,
            1.7265000343322754
          ]
        }
      ]
    },
    {
      "id": "A:108",
      "chain": "A",
      "resseq": 108,
      "icode": "",
      "resname": "LYS",
      "hetflag": " ",
      "sasa": 3.2942492961883545,
      "atoms": [
        {
          "atom_index": 192,
          "name": "N",
          "element": "N",
          "coord": [
            3.174299955368042,
            -0.8848000168800354,
            1.583400011062622
          ]
        },
        {
          "atom_index": 193,
          "name": "CA",
          "element": "C",
          "coord": [
            3.0513999462127686,
            -0.9193000197410583,
            1.6538000106811523
          ]
        },
        {
          "atom_index": 194,
          "name": "C",
          "element": "C",
          "coord": [
            3.0785000324249268,
            -0.9847000241279602,
            1.7898000478744507
          ]
        },
        {
          "atom_index": 195,
          "name": "O",
          "element": "O",
          "coord": [
            3.1856000423431396,
            -1.0426000356674194,
            1.813599944114685
          ]
        },
        {
          "atom_index": 196,
          "name": "CB",
          "element": "C",
          "coord": [
            2.966099977493286,
            -1.0117000341415405,
            1.5687999725341797
          ]
        },
        {
          "atom_index": 197,
          "name": "CG",
          "element": "C",
          "coord": [
            2.9310998916625977,
            -0.9528999924659729,
            1.4348000288009644
          ]
        },
        {
          "atom_index": 198,
          "name": "CD",
          "element": "C",
          "coord": [
            2.825500011444092,
            -1.038100004196167,
            1.3681000471115112
          ]
        },
        {
          "atom_index": 199,
          "name": "CE",
          "element": "C",
          "coord": [
            2.7943999767303467,
            -0.9916999936103821,
            1.226199984550476
          ]
        },
        {
          "atom_index": 200,
          "name": "NZ",
          "element": "N",
          "coord": [
            2.9091999530792236,
            -1.0144000053405762,
            1.1330000162124634
          ]
        }
      ]
    },
    {
      "id": "A:109",
      "chain": "A",
      "resseq": 109,
      "icode": "",
      "resname": "PHE",
      "hetflag": " ",
      "sasa": 0.0,
      "atoms": [
        {
          "atom_index": 201,
          "name": "N",
          "element": "N",
          "coord": [
            2.9791998863220215,
            -0.9758999943733215,
            1.8779000043869019
          ]
        },
        {
          "atom_index": 202,
          "name": "CA",
          "element": "C",
          "coord": [
            2.9895999431610107,
            -1.0285999774932861,
            2.01200008392334
          ]
        },
        {
          "atom_index": 203,
          "name": "C",
          "element": "C",
          "coord": [
            2.858299970626831,
            -1.083799958229065,
            2.0653998851776123
          ]
        },
        {
          "atom_index": 204,
          "name": "O",
          "element": "O",
          "coord": [
            2.7495999336242676,
            -1.0494999885559082,
            2.0183000564575195
          ]
        },
        {
          "atom_index": 205,
          "name": "CB",
          "element": "C",
          "coord": [
            3.0304999351501465,
            -0.9182000160217285,
            2.1073999404907227
          ]
        },
        {
          "atom_index": 206,
          "name": "CG",
          "element": "C",
          "coord": [
            3.1535000801086426,
            -0.8445000052452087,
            2.0678000450134277
          ]
        },
        {
          "atom_index": 207,
          "name": "CD1",
          "element": "C",
          "coord": [
            3.2780001163482666,
            -0.878000020980835,
            2.121799945831299
          ]
        },
        {
          "atom_index": 208,
          "name": "CD2",
          "element": "C",
          "coord": [
            3.145699977874756,
            -0.7355999946594238,
            1.981600046157837
          ]
        },
        {
          "atom_index": 209,
          "name": "CE1",
          "element": "C",
          "coord": [
            3.394399881362915,
            -0.8027999997138977,
            2.0906999111175537
          ]
        },
        {
          "atom_index": 210,
          "name": "CE2",
          "element": "C",
          "coord": [
            3.2620999813079834,
            -0.6586999893188477,
            1.9493999481201172
          ]
        },
        {
          "atom_index": 211,
          "name": "CZ",
          "element": "C",
          "coord": [
            3.3857998847961426,
            -0.6930000185966492,
            2.0046000480651855
          ]
        }
      ]
    },
    {
      "id": "A:110",
      "chain": "A",
      "resseq": 110,
      "icode": "",
      "resname": "GLN",
      "hetflag": " ",
      "sasa": 0.47441208362579346,
      "atoms": [
        {
          "atom_index": 212,
          "name": "N",
          "element": "N",
          "coord": [
            2.8705999851226807,
            -1.1694999933242798,
            2.1658999919891357
          ]
        },
        {
          "atom_index": 213,
          "name": "CA",
          "element": "C",
          "coord": [
            2.7564001083374023,
            -1.2245999574661255,
            2.2358999252319336
          ]
        },
        {
          "atom_index": 214,
          "name": "C",
          "element": "C",
          "coord": [
            2.778899908065796,
            -1.1718000173568726,
            2.380000114440918
          ]
        },
        {
          "atom_index": 215,
          "name": "O",
          "element": "O",
          "coord": [
            2.8914999961853027,
            -1.1750999689102173,
            2.432300090789795
          ]
        },
        {
          "atom_index": 216,
          "name": "CB",
          "element": "C",
          "coord": [
            2.75570011138916,
            -1.378100037574768,
            2.22760009765625
          ]
        },
        {
          "atom_index": 217,
          "name": "CG",
          "element": "C",
          "coord": [
            2.8598999977111816,
            -1.451300024986267,
            2.312999963760376
          ]
        },
        {
          "atom_index": 218,
          "name": "CD",
          "element": "C",
          "coord": [
            2.8584001064300537,
            -1.6047999858856201,
            2.2915000915527344
          ]
        },
        {
          "atom_index": 219,
          "name": "OE1",
          "element": "O",
          "coord": [
            2.8994998931884766,
            -1.6827000379562378,
            2.3801000118255615
          ]
        },
        {
          "atom_index": 220,
          "name": "NE2",
          "element": "N",
          "coord": [
            2.8125,
            -1.6482000350952148,
            2.1731998920440674
          ]
        }
      ]
    },
    {
      "id": "A:111",
      "chain": "A",
      "resseq": 111,
      "icode": "",
      "resname": "ILE",
      "hetflag": " ",
      "sasa": 0.0,
      "atoms": [
        {
          "atom_index": 221,
          "name": "N",
          "element": "N",
          "coord": [
            2.6730000972747803,
            -1.1196999549865723,
            2.4414000511169434
          ]
        },
        {
          "atom_index": 222,
          "name": "CA",
          "element": "C",
          "coord": [
            2.680799961090088,
            -1.0611000061035156,
            2.574899911880493
          ]
        },
        {
          "atom_index": 223,
          "name": "C",
          "element": "C",
          "coord": [
            2.660099983215332,
            -1.1612000465393066,
            2.6884000301361084
          ]
        },
        {
          "atom_index": 224,
          "name": "O",
          "element": "O",
          "coord": [
            2.5520999431610107,
            -1.219099998474121,
            2.704400062561035
          ]
        },
        {
          "atom_index": 225,
          "name": "CB",
          "element": "C",
          "coord": [
            2.577399969100952,
            -0.9430999755859375,
            2.589099884033203
          ]
        },
        {
          "atom_index": 226,
          "name": "CG1",
          "element": "C",
          "coord": [
            2.5938000679016113,
            -0.8453999757766724,
            2.472599983215332
          ]
        },
        {
          "atom_index": 227,
          "name": "CG2",
          "element": "C",
          "coord": [
            2.599600076675415,
            -0.8651000261306763,
            2.7186999320983887
          ]
        },
        {
          "atom_index": 228,
          "name": "CD1",
          "element": "C",
          "coord": [
            2.7348999977111816,
            -0.7928000092506409,
            2.4565000534057617
          ]
        }
      ]
    },
    {
      "id": "A:112",
      "chain": "A",
      "resseq": 112,
      "icode": "",
      "resname": "LEU",
      "hetflag": " ",
      "sasa": 2.092740297317505,
      "atoms": [
        {
          "atom_index": 229,
          "name": "N",
          "element": "N",
          "coord": [
            2.764400005340576,
            -1.180400013923645,
            2.7685000896453857
          ]
        },
        {
          "atom_index": 230,
          "name": "CA",
          "element": "C",
          "coord": [
            2.7558999061584473,
            -1.2733999490737915,
            2.8785998821258545
          ]
        },
        {
          "atom_index": 231,
          "name": "C",
          "element": "C",
          "coord": [
            2.6967999935150146,
            -1.2051000595092773,
            2.9999001026153564
          ]
        },
        {
          "atom_index": 232,
          "name": "O",
          "element": "O",
          "coord": [
            2.6034998893737793,
            -1.2553999423980713,
            3.0615999698638916
          ]
        },
        {
          "atom_index": 233,
          "name": "CB",
          "element": "C",
          "coord": [
            2.8940999507904053,
            -1.3289999961853027,
            2.911900043487549
          ]
        },
        {
          "atom_index": 234,
          "name": "CG",
          "element": "C",
          "coord": [
            2.960900068283081,
            -1.3977999687194824,
            2.79229998588562
          ]
        },
        {
          "atom_index": 235,
          "name": "CD1",
          "element": "C",
          "coord": [
            3.091399908065796,
            -1.4673000574111938,
            2.8320000171661377
          ]
        },
        {
          "atom_index": 236,
          "name": "CD2",
          "element": "C",
          "coord": [
            2.8620998859405518,
            -1.4967000484466553,
            2.734299898147583
          ]
        }
      ]
    },
    {
      "id": "A:113",
      "chain": "A",
      "resseq": 113,
      "icode": "",
      "resname": "ASN",
      "hetflag": " ",
      "sasa": 0.6656724810600281,
      "atoms": [
        {
          "atom_index": 237,
          "name": "N",
          "element": "N",
          "coord": [
            2.7493999004364014,
            -1.0887999534606934,
            3.033900022506714
          ]
        },
        {
          "atom_index": 238,
          "name": "CA",
          "element": "C",
          "coord": [
            2.6993000507354736,
            -1.0190999507904053,
            3.1503000259399414
          ]
        },
        {
          "atom_index": 239,
          "name": "C",
          "element": "C",
          "coord": [
            2.6886000633239746,
            -0.8690000176429749,
            3.1231000423431396
          ]
        },
        {
          "atom_index": 240,
          "name": "O",
          "element": "O",
          "coord": [
            2.78410005569458,
            -0.805400013923645,
            3.0780999660491943
          ]
        },
        {
          "atom_index": 241,
          "name": "CB",
          "element": "C",
          "coord": [
            2.791800022125244,
            -1.0470999479293823,
            3.27020001411438
          ]
        },
        {
          "atom_index": 242,
          "name": "CG",
          "element": "C",
          "coord": [
            2.7432000637054443,
            -0.982699990272522,
            3.3987998962402344
          ]
        },
        {
          "atom_index": 243,
          "name": "OD1",
          "element": "O",
          "coord": [
            2.6236000061035156,
            -0.9605000019073486,
            3.4156999588012695
          ]
        },
        {
          "atom_index": 244,
          "name": "ND2",
          "element": "N",
          "coord": [
            2.834199905395508,
            -0.9546999931335449,
            3.4909000396728516
          ]
        }
      ]
    },
    {
      "id": "A:114",
      "chain": "A",
      "resseq": 114,
      "icode": "",
      "resname": "SER",
      "hetflag": " ",
      "sasa": 0.5360075831413269,
      "atoms": [
        {
          "atom_index": 245,
          "name": "N",
          "element": "N",
          "coord": [
            2.5710999965667725,
            -0.8136000037193298,
            3.149199962615967
          ]
        },
        {
          "atom_index": 246,
          "name": "CA",
          "element": "C",
          "coord": [
            2.5522000789642334,
            -0.6726999878883362,
            3.128700017929077
          ]
        },
        {
          "atom_index": 247,
          "name": "C",
          "element": "C",
          "coord": [
            2.4860000610351562,
            -0.6085000038146973,
            3.2476999759674072
          ]
        },
        {
          "atom_index": 248,
          "name": "O",
          "element": "O",
          "coord": [
            2.4147000312805176,
            -0.5108000040054321,
            3.2337000370025635
          ]
        },
        {
          "atom_index": 249,
          "name": "CB",
          "element": "C",
          "coord": [
            2.4695000648498535,
            -0.6467999815940857,
            3.003999948501587
          ]
        },
        {
          "atom_index": 250,
          "name": "OG",
          "element": "O",
          "coord": [
            2.3501999378204346,
            -0.7215999960899353,
            3.007499933242798
          ]
        }
      ]
    },
    {
      "id": "A:115",
      "chain": "A",
      "resseq": 115,
      "icode": "",
      "resname": "SER",
      "hetflag": " ",
      "sasa": 7.049014568328857,
      "atoms": [
        {
          "atom_index": 251,
          "name": "N",
          "element": "N",
          "coord": [
            2.511899948120117,
            -0.6614000201225281,
            3.365799903869629
          ]
        },
        {
          "atom_index": 252,
          "name": "CA",
          "element": "C",
          "coord": [
            2.4512999057769775,
            -0.6049000024795532,
            3.485100030899048
          ]
        },
        {
          "atom_index": 253,
          "name": "C",
          "element": "C",
          "coord": [
            2.539400100708008,
            -0.5083000063896179,
            3.565700054168701
          ]
        },
        {
          "atom_index": 254,
          "name": "O",
          "element": "O",
          "coord": [
            2.487799882888794,
            -0.41920000314712524,
            3.6324000358581543
          ]
        },
        {
          "atom_index": 255,
          "name": "CB",
          "element": "C",
          "coord": [
            2.405100107192993,
            -0.718500018119812,
            3.5734000205993652
          ]
        },
        {
          "atom_index": 256,
          "name": "OG",
          "element": "O",
          "coord": [
            2.5125999450683594,
            -0.8054999709129333,
            3.593600034713745
          ]
        }
      ]
    },
    {
      "id": "A:116",
      "chain": "A",
      "resseq": 116,
      "icode": "",
      "resname": "GLU",
      "hetflag": " ",
      "sasa": 3.8554699420928955,
      "atoms": [
        {
          "atom_index": 257,
          "name": "N",
          "element": "N",
          "coord": [
            2.6714000701904297,
            -0.5228999853134155,
            3.5608999729156494
          ]
        },
        {
          "atom_index": 258,
          "name": "CA",
          "element": "C",
          "coord": [
            2.7548000812530518,
            -0.43149998784065247,
            3.63919997215271
          ]
        },
        {
          "atom_index": 259,
          "name": "C",
          "element": "C",
          "coord": [
            2.7537999153137207,
            -0.2856000065803528,
            3.596100091934204
          ]
        },
        {
          "atom_index": 260,
          "name": "O",
          "element": "O",
          "coord": [
            2.7983999252319336,
            -0.20190000534057617,
            3.6728999614715576
          ]
        },
        {
          "atom_index": 261,
          "name": "CB",
          "element": "C",
          "coord": [
            2.899600028991699,
            -0.4819999933242798,
            3.6530001163482666
          ]
        },
        {
          "atom_index": 262,
          "name": "CG",
          "element": "C",
          "coord": [
            2.9498000144958496,
            -0.5751000046730042,
            3.543600082397461
          ]
        },
        {
          "atom_index": 263,
          "name": "CD",
          "element": "C",
          "coord": [
            3.065500020980835,
            -0.6664000153541565,
            3.5910000801086426
          ]
        },
        {
          "atom_index": 264,
          "name": "OE1",
          "element": "O",
          "coord": [
            3.162100076675415,
            -0.6175000071525574,
            3.6547999382019043
          ]
        },
        {
          "atom_index": 265,
          "name": "OE2",
          "element": "O",
          "coord": [
            3.0601000785827637,
            -0.7882999777793884,
            3.5631000995635986
          ]
        }
      ]
    },
    {
      "id": "A:117",
      "chain": "A",
      "resseq": 117,
      "icode": "",
      "resname": "GLY",
      "hetflag": " ",
      "sasa": 0.03226546198129654,
      "atoms": [
        {
          "atom_index": 266,
          "name": "N",
          "element": "N",
          "coord": [
            2.703900098800659,
            -0.25429999828338623,
            3.4758999347686768
          ]
        },
        {
          "atom_index": 267,
          "name": "CA",
          "element": "C",
          "coord": [
            2.696899890899658,
            -0.1145000010728836,
            3.436000108718872
          ]
        },
        {
          "atom_index": 268,
          "name": "C",
          "element": "C",
          "coord": [
            2.7353999614715576,
            -0.06459999829530716,
            3.297300100326538
          ]
        },
        {
          "atom_index": 269,
          "name": "O",
          "element": "O",
          "coord": [
            2.6651999950408936,
            -0.09210000187158585,
            3.198699951171875
          ]
        }
      ]
    },
    {
      "id": "A:118",
      "chain": "A",
      "resseq": 118,
      "icode": "",
      "resname": "ASP",
      "hetflag": " ",
      "sasa": 6.022202968597412,
      "atoms": [
        {
          "atom_index": 270,
          "name": "N",
          "element": "N",
          "coord": [
            2.8452999591827393,
            0.012000000104308128,
            3.290800094604492
          ]
        },
        {
          "atom_index": 271,
          "name": "CA",
          "element": "C",
          "coord": [
            2.8926000595092773,
            0.06970000267028809,
            3.1651999950408936
          ]
        },
        {
          "atom_index": 272,
          "name": "C",
          "element": "C",
          "coord": [
            2.9809000492095947,
            -0.025499999523162842,
            3.087599992752075
          ]
        },
        {
          "atom_index": 273,
          "name": "O",
          "element": "O",
          "coord": [
            3.000699996948242,
            -0.008299999870359898,
            2.9672999382019043
          ]
        },
        {
          "atom_index": 274,
          "name": "CB",
          "element": "C",
          "coord": [
            2.9656999111175537,
            0.20260000228881836,
            3.1912999153137207
          ]
        },
        {
          "atom_index": 275,
          "name": "CG",
          "element": "C",
          "coord": [
            2.8738999366760254,
            0.3084000051021576,
            3.2562999725341797
          ]
        },
        {
          "atom_index": 276,
          "name": "OD1",
          "element": "O",
          "coord": [
            2.77020001411438,
            0.3450999855995178,
            3.1958000659942627
          ]
        },
        {
          "atom_index": 277,
          "name": "OD2",
          "element": "O",
          "coord": [
            2.904099941253662,
            0.3546000123023987,
            3.3685998916625977
          ]
        }
      ]
    },
    {
      "id": "A:119",
      "chain": "A",
      "resseq": 119,
      "icode": "",
      "resname": "TRP",
      "hetflag": " ",
      "sasa": 0.0,
      "atoms": [
        {
          "atom_index": 278,
          "name": "N",
          "element": "N",
          "coord": [
            3.0297999382019043,
            -0.12839999794960022,
            3.1565001010894775
          ]
        },
        {
          "atom_index": 279,
          "name": "CA",
          "element": "C",
          "coord": [
            3.1164000034332275,
            -0.2298000007867813,
            3.0957999229431152
          ]
        },
        {
          "atom_index": 280,
          "name": "C",
          "element": "C",
          "coord": [
            3.0473999977111816,
            -0.365200012922287,
            3.0936999320983887
          ]
        },
        {
          "atom_index": 281,
          "name": "O",
          "element": "O",
          "coord": [
            2.9814999103546143,
            -0.40450000762939453,
            3.188999891281128
          ]
        },
        {
          "atom_index": 282,
          "name": "CB",
          "element": "C",
          "coord": [
            3.248300075531006,
            -0.23890000581741333,
            3.172800064086914
          ]
        },
        {
          "atom_index": 283,
          "name": "CG",
          "element": "C",
          "coord": [
            3.322700023651123,
            -0.10580000281333923,
            3.1760001182556152
          ]
        },
        {
          "atom_index": 284,
          "name": "CD1",
          "element": "C",
          "coord": [
            3.297499895095825,
            0.003800000064074993,
            3.2572999000549316
          ]
        },
        {
          "atom_index": 285,
          "name": "CD2",
          "element": "C",
          "coord": [
            3.4316000938415527,
            -0.0674000009894371,
            3.0917999744415283
          ]
        },
        {
          "atom_index": 286,
          "name": "NE1",
          "element": "N",
          "coord": [
            3.3847999572753906,
            0.10639999806880951,
            3.2274999618530273
          ]
        },
        {
          "atom_index": 287,
          "name": "CE2",
          "element": "C",
          "coord": [
            3.4679999351501465,
            0.0649000033736229,
            3.1268999576568604
          ]
        },
        {
          "atom_index": 288,
          "name": "CE3",
          "element": "C",
          "coord": [
            3.5020999908447266,
            -0.13300000131130219,
            2.989799976348877
          ]
        },
        {
          "atom_index": 289,
          "name": "CZ2",
          "element": "C",
          "coord": [
            3.572499990463257,
            0.13259999454021454,
            3.0634000301361084
          ]
        },
        {
          "atom_index": 290,
          "name": "CZ3",
          "element": "C",
          "coord": [
            3.606800079345703,
            -0.06539999693632126,
            2.9268999099731445
          ]
        },
        {
          "atom_index": 291,
          "name": "CH2",
          "element": "C",
          "coord": [
            3.640700101852417,
            0.06560000032186508,
            2.963900089263916
          ]
        }
      ]
    },
    {
      "id": "A:120",
      "chain": "A",
      "resseq": 120,
      "icode": "",
      "resname": "TRP",
      "hetflag": " ",
      "sasa": 0.22585824131965637,
      "atoms": [
        {
          "atom_index": 292,
          "name": "N",
          "element": "N",
          "coord": [
            3.0625998973846436,
            -0.4361000061035156,
            2.9830000400543213
          ]
        },
        {
          "atom_index": 293,
          "name": "CA",
          "element": "C",
          "coord": [
            2.9993999004364014,
            -0.5651999711990356,
            2.967099905014038
          ]
        },
        {
          "atom_index": 294,
          "name": "C",
          "element": "C",
          "coord": [
            3.0969998836517334,
            -0.6797000169754028,
            2.9412999153137207
          ]
        },
        {
          "atom_index": 295,
          "name": "O",
          "element": "O",
          "coord": [
            3.197000026702881,
            -0.6622999906539917,
            2.873199939727783
          ]
        },
        {
          "atom_index": 296,
          "name": "CB",
          "element": "C",
          "coord": [
            2.901400089263916,
            -0.5576000213623047,
            2.851599931716919
          ]
        },
        {
          "atom_index": 297,
          "name": "CG",
          "element": "C",
          "coord": [
            2.782399892807007,
            -0.4699999988079071,
            2.8766000270843506
          ]
        },
        {
          "atom_index": 298,
          "name": "CD1",
          "element": "C",
          "coord": [
            2.7455999851226807,
            -0.4120999872684479,
            2.9946999549865723
          ]
        },
        {
          "atom_index": 299,
          "name": "CD2",
          "element": "C",
          "coord": [
            2.6796000003814697,
            -0.436599999666214,
            2.781899929046631
          ]
        },
        {
          "atom_index": 300,
          "name": "NE1",
          "element": "N",
          "coord": [
            2.6259000301361084,
            -0.34459999203681946,
            2.9793999195098877
          ]
        },
        {
          "atom_index": 301,
          "name": "CE2",
          "element": "C",
          "coord": [
            2.5833001136779785,
            -0.35839998722076416,
            2.850100040435791
          ]
        },
        {
          "atom_index": 302,
          "name": "CE3",
          "element": "C",
          "coord": [
            2.6596999168395996,
            -0.4648999869823456,
            2.645900011062622
          ]
        },
        {
          "atom_index": 303,
          "name": "CZ2",
          "element": "C",
          "coord": [
            2.468600034713745,
            -0.3089999854564667,
            2.7873001098632812
          ]
        },
        {
          "atom_index": 304,
          "name": "CZ3",
          "element": "C",
          "coord": [
            2.545799970626831,
            -0.4153999984264374,
            2.5829999446868896
          ]
        },
        {
          "atom_index": 305,
          "name": "CH2",
          "element": "C",
          "coord": [
            2.45169997215271,
            -0.33820000290870667,
            2.6542000770568848
          ]
        }
      ]
    },
    {
      "id": "A:121",
      "chain": "A",
      "resseq": 121,
      "icode": "",
      "resname": "GLU",
      "hetflag": " ",
      "sasa": 1.16660475730896,
      "atoms": [
        {
          "atom_index": 306,
          "name": "N",
          "element": "N",
          "coord": [
            3.0655999183654785,
            -0.7967000007629395,
            2.996000051498413
          ]
        },
        {
          "atom_index": 307,
          "name": "CA",
          "element": "C",
          "coord": [
            3.144200086593628,
            -0.9187999963760376,
            2.9783999919891357
          ]
        },
        {
          "atom_index": 308,
          "name": "C",
          "element": "C",
          "coord": [
            3.094599962234497,
            -0.9722999930381775,
            2.842600107192993
          ]
        },
        {
          "atom_index": 309,
          "name": "O",
          "element": "O",
          "coord": [
            2.975100040435791,
            -0.9873999953269958,
            2.8215999603271484
          ]
        },
        {
          "atom_index": 310,
          "name": "CB",
          "element": "C",
          "coord": [
            3.110300064086914,
            -1.0154000520706177,
            3.0924999713897705
          ]
        },
        {
          "atom_index": 311,
          "name": "CG",
          "element": "C",
          "coord": [
            3.1626999378204346,
            -1.1584999561309814,
            3.0782999992370605
          ]
        },
        {
          "atom_index": 312,
          "name": "CD",
          "element": "C",
          "coord": [
            3.2983999252319336,
            -1.1801999807357788,
            3.142199993133545
          ]
        },
        {
          "atom_index": 313,
          "name": "OE1",
          "element": "O",
          "coord": [
            3.3982999324798584,
            -1.12090003490448,
            3.095400094985962
          ]
        },
        {
          "atom_index": 314,
          "name": "OE2",
          "element": "O",
          "coord": [
            3.3048999309539795,
            -1.2569999694824219,
            3.2400999069213867
          ]
        }
      ]
    },
    {
      "id": "A:122",
      "chain": "A",
      "resseq": 122,
      "icode": "",
      "resname": "ALA",
      "hetflag": " ",
      "sasa": 0.0,
      "atoms": [
        {
          "atom_index": 315,
          "name": "N",
          "element": "N",
          "coord": [
            3.1856000423431396,
            -1.0013999938964844,
            2.750999927520752
          ]
        },
        {
          "atom_index": 316,
          "name": "CA",
          "element": "C",
          "coord": [
            3.1440999507904053,
            -1.0436999797821045,
            2.618299961090088
          ]
        },
        {
          "atom_index": 317,
          "name": "C",
          "element": "C",
          "coord": [
            3.2339000701904297,
            -1.1496000289916992,
            2.5566000938415527
          ]
        },
        {
          "atom_index": 318,
          "name": "O",
          "element": "O",
          "coord": [
            3.345599889755249,
            -1.1723999977111816,
            2.60509991645813
          ]
        },
        {
          "atom_index": 319,
          "name": "CB",
          "element": "C",
          "coord": [
            3.1389999389648438,
            -0.9210000038146973,
            2.5251998901367188
          ]
        }
      ]
    },
    {
      "id": "A:123",
      "chain": "A",
      "resseq": 123,
      "icode": "",
      "resname": "ARG",
      "hetflag": " ",
      "sasa": 6.773500919342041,
      "atoms": [
        {
          "atom_index": 320,
          "name": "N",
          "element": "N",
          "coord": [
            3.184499979019165,
            -1.210800051689148,
            2.4481000900268555
          ]
        },
        {
          "atom_index": 321,
          "name": "CA",
          "element": "C",
          "coord": [
            3.256999969482422,
            -1.3142999410629272,
            2.3766000270843506
          ]
        },
        {
          "atom_index": 322,
          "name": "C",
          "element": "C",
          "coord": [
            3.264400005340576,
            -1.2862999439239502,
            2.227299928665161
          ]
        },
        {
          "atom_index": 323,
          "name": "O",
          "element": "O",
          "coord": [
            3.164299964904785,
            -1.2968000173568726,
            2.155900001525879
          ]
        },
        {
          "atom_index": 324,
          "name": "CB",
          "element": "C",
          "coord": [
            3.191499948501587,
            -1.4508999586105347,
            2.3984999656677246
          ]
        },
        {
          "atom_index": 325,
          "name": "CG",
          "element": "C",
          "coord": [
            3.2718000411987305,
            -1.5677000284194946,
            2.3394999504089355
          ]
        },
        {
          "atom_index": 326,
          "name": "CD",
          "element": "C",
          "coord": [
            3.196000099182129,
            -1.6994999647140503,
            2.3475000858306885
          ]
        },
        {
          "atom_index": 327,
          "name": "NE",
          "element": "N",
          "coord": [
            3.2780001163482666,
            -1.8118000030517578,
            2.3027000427246094
          ]
        },
        {
          "atom_index": 328,
          "name": "CZ",
          "element": "C",
          "coord": [
            3.235100030899048,
            -1.9378999471664429,
            2.295099973678589
          ]
        },
        {
          "atom_index": 329,
          "name": "NH1",
          "element": "N",
          "coord": [
            3.1103999614715576,
            -1.9678000211715698,
            2.3290998935699463
          ]
        },
        {
          "atom_index": 330,
          "name": "NH2",
          "element": "N",
          "coord": [
            3.316800117492676,
            -2.035399913787842,
            2.2553000450134277
          ]
        }
      ]
    },
    {
      "id": "A:124",
      "chain": "A",
      "resseq": 124,
      "icode": "",
      "resname": "SER",
      "hetflag": " ",
      "sasa": 0.0,
      "atoms": [
        {
          "atom_index": 331,
          "name": "N",
          "element": "N",
          "coord": [
            3.3845999240875244,
            -1.2525999546051025,
            2.1809000968933105
          ]
        },
        {
          "atom_index": 332,
          "name": "CA",
          "element": "C",
          "coord": [
            3.4089999198913574,
            -1.2229000329971313,
            2.04010009765625
          ]
        },
        {
          "atom_index": 333,
          "name": "C",
          "element": "C",
          "coord": [
            3.3814001083374023,
            -1.3436000347137451,
            1.955199956893921
          ]
        },
        {
          "atom_index": 334,
          "name": "O",
          "element": "O",
          "coord": [
            3.4267001152038574,
            -1.451300024986267,
            1.9869999885559082
          ]
        },
        {
          "atom_index": 335,
          "name": "CB",
          "element": "C",
          "coord": [
            3.5532000064849854,
            -1.1819000244140625,
            2.0190999507904053
          ]
        },
        {
          "atom_index": 336,
          "name": "OG",
          "element": "O",
          "coord": [
            3.583199977874756,
            -1.18149995803833,
            1.8811999559402466
          ]
        }
      ]
    },
    {
      "id": "A:125",
      "chain": "A",
      "resseq": 125,
      "icode": "",
      "resname": "LEU",
      "hetflag": " ",
      "sasa": 1.0412209033966064,
      "atoms": [
        {
          "atom_index": 337,
          "name": "N",
          "element": "N",
          "coord": [
            3.3094000816345215,
            -1.3260999917984009,
            1.8450000286102295
          ]
        },
        {
          "atom_index": 338,
          "name": "CA",
          "element": "C",
          "coord": [
            3.277600049972534,
            -1.4397000074386597,
            1.7589999437332153
          ]
        },
        {
          "atom_index": 339,
          "name": "C",
          "element": "C",
          "coord": [
            3.3828001022338867,
            -1.4615999460220337,
            1.6548999547958374
          ]
        },
        {
          "atom_index": 340,
          "name": "O",
          "element": "O",
          "coord": [
            3.370699882507324,
            -1.5536999702453613,
            1.5753999948501587
          ]
        },
        {
          "atom_index": 341,
          "name": "CB",
          "element": "C",
          "coord": [
            3.1440000534057617,
            -1.419700026512146,
            1.6888999938964844
          ]
        },
        {
          "atom_index": 342,
          "name": "CG",
          "element": "C",
          "coord": [
            3.028899908065796,
            -1.3890999555587769,
            1.7839000225067139
          ]
        },
        {
          "atom_index": 343,
          "name": "CD1",
          "element": "C",
          "coord": [
            2.897599935531616,
            -1.3948999643325806,
            1.7072999477386475
          ]
        },
        {
          "atom_index": 344,
          "name": "CD2",
          "element": "C",
          "coord": [
            3.031399965286255,
            -1.490399956703186,
            1.898300051689148
          ]
        }
      ]
    },
    {
      "id": "A:126",
      "chain": "A",
      "resseq": 126,
      "icode": "",
      "resname": "THR",
      "hetflag": " ",
      "sasa": 3.782212734222412,
      "atoms": [
        {
          "atom_index": 345,
          "name": "N",
          "element": "N",
          "coord": [
            3.4855000972747803,
            -1.3770999908447266,
            1.6562000513076782
          ]
        },
        {
          "atom_index": 346,
          "name": "CA",
          "element": "C",
          "coord": [
            3.5950000286102295,
            -1.3839999437332153,
            1.5595999956130981
          ]
        },
        {
          "atom_index": 347,
          "name": "C",
          "element": "C",
          "coord": [
            3.7128000259399414,
            -1.465999960899353,
            1.614799976348877
          ]
        },
        {
          "atom_index": 348,
          "name": "O",
          "element": "O",
          "coord": [
            3.782099962234497,
            -1.5382000207901,
            1.541100025177002
          ]
        },
        {
          "atom_index": 349,
          "name": "CB",
          "element": "C",
          "coord": [
            3.64490008354187,
            -1.2404999732971191,
            1.5225000381469727
          ]
        },
        {
          "atom_index": 350,
          "name": "OG1",
          "element": "O",
          "coord": [
            3.535900115966797,
            -1.1634000539779663,
            1.4708000421524048
          ]
        },
        {
          "atom_index": 351,
          "name": "CG2",
          "element": "C",
          "coord": [
            3.75219988822937,
            -1.2458000183105469,
            1.4168000221252441
          ]
        }
      ]
    },
    {
      "id": "A:127",
      "chain": "A",
      "resseq": 127,
      "icode": "",
      "resname": "THR",
      "hetflag": " ",
      "sasa": 3.103902578353882,
      "atoms": [
        {
          "atom_index": 352,
          "name": "N",
          "element": "N",
          "coord": [
            3.7334001064300537,
            -1.4549000263214111,
            1.7454999685287476
          ]
        },
        {
          "atom_index": 353,
          "name": "CA",
          "element": "C",
          "coord": [
            3.8413000106811523,
            -1.5245000123977661,
            1.8118000030517578
          ]
        },
        {
          "atom_index": 354,
          "name": "C",
          "element": "C",
          "coord": [
            3.7899999618530273,
            -1.6269999742507935,
            1.9085999727249146
          ]
        },
        {
          "atom_index": 355,
          "name": "O",
          "element": "O",
          "coord": [
            3.8571999073028564,
            -1.7257000207901,
            1.9350999593734741
          ]
        },
        {
          "atom_index": 356,
          "name": "CB",
          "element": "C",
          "coord": [
            3.92549991607666,
            -1.4280999898910522,
            1.8913999795913696
          ]
        },
        {
          "atom_index": 357,
          "name": "OG1",
          "element": "O",
          "coord": [
            3.852299928665161,
            -1.3859000205993652,
            2.006999969482422
          ]
        },
        {
          "atom_index": 358,
          "name": "CG2",
          "element": "C",
          "coord": [
            3.960200071334839,
            -1.309399962425232,
            1.8068000078201294
          ]
        }
      ]
    },
    {
      "id": "A:128",
      "chain": "A",
      "resseq": 128,
      "icode": "",
      "resname": "GLY",
      "hetflag": " ",
      "sasa": 0.03152985870838165,
      "atoms": [
        {
          "atom_index": 359,
          "name": "N",
          "element": "N",
          "coord": [
            3.6710000038146973,
            -1.6022000312805176,
            1.962499976158142
          ]
        },
        {
          "atom_index": 360,
          "name": "CA",
          "element": "C",
          "coord": [
            3.612299919128418,
            -1.6917999982833862,
            2.061300039291382
          ]
        },
        {
          "atom_index": 361,
          "name": "C",
          "element": "C",
          "coord": [
            3.653700113296509,
            -1.649899959564209,
            2.2021000385284424
          ]
        },
        {
          "atom_index": 362,
          "name": "O",
          "element": "O",
          "coord": [
            3.6047000885009766,
            -1.7036000490188599,
            2.300600051879883
          ]
        }
      ]
    },
    {
      "id": "A:129",
      "chain": "A",
      "resseq": 129,
      "icode": "",
      "resname": "GLU",
      "hetflag": " ",
      "sasa": 0.6005384922027588,
      "atoms": [
        {
          "atom_index": 363,
          "name": "N",
          "element": "N",
          "coord": [
            3.74399995803833,
            -1.5527000427246094,
            2.2105000019073486
          ]
        },
        {
          "atom_index": 364,
          "name": "CA",
          "element": "C",
          "coord": [
            3.793800115585327,
            -1.5013999938964844,
            2.3375000953674316
          ]
        },
        {
          "atom_index": 365,
          "name": "C",
          "element": "C",
          "coord": [
            3.68530011177063,
            -1.4301999807357788,
            2.421299934387207
          ]
        },
        {
          "atom_index": 366,
          "name": "O",
          "element": "O",
          "coord": [
            3.5873000621795654,
            -1.3779000043869019,
            2.3671000003814697
          ]
        },
        {
          "atom_index": 367,
          "name": "CB",
          "element": "C",
          "coord": [
            3.91129994392395,
            -1.405900001525879,
            2.309499979019165
          ]
        },
        {
          "atom_index": 368,
          "name": "CG",
          "element": "C",
          "coord": [
            3.984800100326538,
            -1.350600004196167,
            2.432800054550171
          ]
        },
        {
          "atom_index": 369,
          "name": "CD",
          "element": "C",
          "coord": [
            4.106100082397461,
            -1.2597999572753906,
            2.39739990234375
          ]
        },
        {
          "atom_index": 370,
          "name": "OE1",
          "element": "O",
          "coord": [
            4.166200160980225,
            -1.198199987411499,
            2.4899001121520996
          ]
        },
        {
          "atom_index": 371,
          "name": "OE2",
          "element": "O",
          "coord": [
            4.1417999267578125,
            -1.2503000497817993,
            2.277600049972534
          ]
        }
      ]
    },
    {
      "id": "A:130",
      "chain": "A",
      "resseq": 130,
      "icode": "",
      "resname": "THR",
      "hetflag": " ",
      "sasa": 0.38718554377555847,
      "atoms": [
        {
          "atom_index": 372,
          "name": "N",
          "element": "N",
          "coord": [
            3.705399990081787,
            -1.4280999898910522,
            2.5529000759124756
          ]
        },
        {
          "atom_index": 373,
          "name": "CA",
          "element": "C",
          "coord": [
            3.614799976348877,
            -1.3654999732971191,
            2.647900104522705
          ]
        },
        {
          "atom_index": 374,
          "name": "C",
          "element": "C",
          "coord": [
            3.68149995803833,
            -1.2522000074386597,
            2.724900007247925
          ]
        },
        {
          "atom_index": 375,
          "name": "O",
          "element": "O",
          "coord": [
            3.8010001182556152,
            -1.2578999996185303,
            2.7527999877929688
          ]
        },
        {
          "atom_index": 376,
          "name": "CB",
          "element": "C",
          "coord": [
            3.562999963760376,
            -1.4717999696731567,
            2.7425999641418457
          ]
        },
        {
          "atom_index": 377,
          "name": "OG1",
          "element": "O",
          "coord": [
            3.4507999420166016,
            -1.5336999893188477,
            2.680299997329712
          ]
        },
        {
          "atom_index": 378,
          "name": "CG2",
          "element": "C",
          "coord": [
            3.5239999294281006,
            -1.4150999784469604,
            2.8784000873565674
          ]
        }
      ]
    },
    {
      "id": "A:131",
      "chain": "A",
      "resseq": 131,
      "icode": "",
      "resname": "GLY",
      "hetflag": " ",
      "sasa": 0.0,
      "atoms": [
        {
          "atom_index": 379,
          "name": "N",
          "element": "N",
          "coord": [
            3.6045000553131104,
            -1.1486999988555908,
            2.7588999271392822
          ]
        },
        {
          "atom_index": 380,
          "name": "CA",
          "element": "C",
          "coord": [
            3.6593000888824463,
            -1.0336999893188477,
            2.831199884414673
          ]
        },
        {
          "atom_index": 381,
          "name": "C",
          "element": "C",
          "coord": [
            3.562999963760376,
            -0.9151999950408936,
            2.8315999507904053
          ]
        },
        {
          "atom_index": 382,
          "name": "O",
          "element": "O",
          "coord": [
            3.4584999084472656,
            -0.9211999773979187,
            2.7674999237060547
          ]
        }
      ]
    },
    {
      "id": "A:132",
      "chain": "A",
      "resseq": 132,
      "icode": "",
      "resname": "TYR",
      "hetflag": " ",
      "sasa": 0.0,
      "atoms": [
        {
          "atom_index": 383,
          "name": "N",
          "element": "N",
          "coord": [
            3.5966999530792236,
            -0.8077999949455261,
            2.9014999866485596
          ]
        },
        {
          "atom_index": 384,
          "name": "CA",
          "element": "C",
          "coord": [
            3.5090999603271484,
            -0.6909999847412109,
            2.9075000286102295
          ]
        },
        {
          "atom_index": 385,
          "name": "C",
          "element": "C",
          "coord": [
            3.519200086593628,
            -0.5928000211715698,
            2.79229998588562
          ]
        },
        {
          "atom_index": 386,
          "name": "O",
          "element": "O",
          "coord": [
            3.6189000606536865,
            -0.5885000228881836,
            2.722100019454956
          ]
        },
        {
          "atom_index": 387,
          "name": "CB",
          "element": "C",
          "coord": [
            3.5343000888824463,
            -0.6158999800682068,
            3.0362000465393066
          ]
        },
        {
          "atom_index": 388,
          "name": "CG",
          "element": "C",
          "coord": [
            3.4644999504089355,
            -0.6772000193595886,
            3.1517999172210693
          ]
        },
        {
          "atom_index": 389,
          "name": "CD1",
          "element": "C",
          "coord": [
            3.346400022506714,
            -0.6230999827384949,
            3.1998000144958496
          ]
        },
        {
          "atom_index": 390,
          "name": "CD2",
          "element": "C",
          "coord": [
            3.5139000415802,
            -0.792900025844574,
            3.2121999263763428
          ]
        },
        {
          "atom_index": 391,
          "name": "CE1",
          "element": "C",
          "coord": [
            3.278899908065796,
            -0.6826000213623047,
            3.306299924850464
          ]
        },
        {
          "atom_index": 392,
          "name": "CE2",
          "element": "C",
          "coord": [
            3.446700096130371,
            -0.8529999852180481,
            3.3178999423980713
          ]
        },
        {
          "atom_index": 393,
          "name": "CZ",
          "element": "C",
          "coord": [
            3.329200029373169,
            -0.7972999811172485,
            3.3640999794006348
          ]
        },
        {
          "atom_index": 394,
          "name": "OH",
          "element": "O",
          "coord": [
            3.2574000358581543,
            -0.8567000031471252,
            3.4656999111175537
          ]
        }
      ]
    },
    {
      "id": "A:133",
      "chain": "A",
      "resseq": 133,
      "icode": "",
      "resname": "ILE",
      "hetflag": " ",
      "sasa": 0.0,
      "atoms": [
        {
          "atom_index": 395,
          "name": "N",
          "element": "N",
          "coord": [
            3.414099931716919,
            -0.5133000016212463,
            2.7748000621795654
          ]
        },
        {
          "atom_index": 396,
          "name": "CA",
          "element": "C",
          "coord": [
            3.4066998958587646,
            -0.4097999930381775,
            2.670599937438965
          ]
        },
        {
          "atom_index": 397,
          "name": "C",
          "element": "C",
          "coord": [
            3.3108999729156494,
            -0.296999990940094,
            2.7102999687194824
          ]
        },
        {
          "atom_index": 398,
          "name": "O",
          "element": "O",
          "coord": [
            3.2111001014709473,
            -0.31850001215934753,
            2.7806999683380127
          ]
        },
        {
          "atom_index": 399,
          "name": "CB",
          "element": "C",
          "coord": [
            3.3552000522613525,
            -0.46560001373291016,
            2.538300037384033
          ]
        },
        {
          "atom_index": 400,
          "name": "CG1",
          "element": "C",
          "coord": [
            3.2076001167297363,
            -0.5042999982833862,
            2.5548999309539795
          ]
        },
        {
          "atom_index": 401,
          "name": "CG2",
          "element": "C",
          "coord": [
            3.4449000358581543,
            -0.5817000269889832,
            2.492500066757202
          ]
        },
        {
          "atom_index": 402,
          "name": "CD1",
          "element": "C",
          "coord": [
            3.140000104904175,
            -0.5404000282287598,
            2.428299903869629
          ]
        }
      ]
    },
    {
      "id": "A:134",
      "chain": "A",
      "resseq": 134,
      "icode": "",
      "resname": "PRO",
      "hetflag": " ",
      "sasa": 0.0,
      "atoms": [
        {
          "atom_index": 403,
          "name": "N",
          "element": "N",
          "coord": [
            3.3392999172210693,
            -0.17520000040531158,
            2.663300037384033
          ]
        },
        {
          "atom_index": 404,
          "name": "CA",
          "element": "C",
          "coord": [
            3.2553000450134277,
            -0.058800000697374344,
            2.6946001052856445
          ]
        },
        {
          "atom_index": 405,
          "name": "C",
          "element": "C",
          "coord": [
            3.123800039291382,
            -0.08110000193119049,
            2.6236000061035156
          ]
        },
        {
          "atom_index": 406,
          "name": "O",
          "element": "O",
          "coord": [
            3.123500108718872,
            -0.11400000005960464,
            2.505000114440918
          ]
        },
        {
          "atom_index": 407,
          "name": "CB",
          "element": "C",
          "coord": [
            3.3341000080108643,
            0.059300001710653305,
            2.636399984359741
          ]
        },
        {
          "atom_index": 408,
          "name": "CG",
          "element": "C",
          "coord": [
            3.474299907684326,
            0.0066999997943639755,
            2.611299991607666
          ]
        },
        {
          "atom_index": 409,
          "name": "CD",
          "element": "C",
          "coord": [
            3.447700023651123,
            -0.13860000669956207,
            2.571199893951416
          ]
        }
      ]
    },
    {
      "id": "A:135",
      "chain": "A",
      "resseq": 135,
      "icode": "",
      "resname": "SER",
      "hetflag": " ",
      "sasa": 0.0,
      "atoms": [
        {
          "atom_index": 410,
          "name": "N",
          "element": "N",
          "coord": [
            3.0125999450683594,
            -0.06419999897480011,
            2.694999933242798
          ]
        },
        {
          "atom_index": 411,
          "name": "CA",
          "element": "C",
          "coord": [
            2.8803000450134277,
            -0.08829999715089798,
            2.637200117111206
          ]
        },
        {
          "atom_index": 412,
          "name": "C",
          "element": "C",
          "coord": [
            2.8413000106811523,
            0.010200000368058681,
            2.527400016784668
          ]
        },
        {
          "atom_index": 413,
          "name": "O",
          "element": "O",
          "coord": [
            2.7672998905181885,
            -0.02329999953508377,
            2.433799982070923
          ]
        },
        {
          "atom_index": 414,
          "name": "CB",
          "element": "C",
          "coord": [
            2.774899959564209,
            -0.08590000122785568,
            2.74780011177063
          ]
        },
        {
          "atom_index": 415,
          "name": "OG",
          "element": "O",
          "coord": [
            2.781399965286255,
            0.03400000184774399,
            2.8225998878479004
          ]
        }
      ]
    },
    {
      "id": "A:136",
      "chain": "A",
      "resseq": 136,
      "icode": "",
      "resname": "ASN",
      "hetflag": " ",
      "sasa": 1.3422640562057495,
      "atoms": [
        {
          "atom_index": 416,
          "name": "N",
          "element": "N",
          "coord": [
            2.892199993133545,
            0.13199999928474426,
            2.5383999347686768
          ]
        },
        {
          "atom_index": 417,
          "name": "CA",
          "element": "C",
          "coord": [
            2.861299991607666,
            0.23549999296665192,
            2.4414000511169434
          ]
        },
        {
          "atom_index": 418,
          "name": "C",
          "element": "C",
          "coord": [
            2.9491000175476074,
            0.2273000031709671,
            2.3171000480651855
          ]
        },
        {
          "atom_index": 419,
          "name": "O",
          "element": "O",
          "coord": [
            2.955699920654297,
            0.3240000009536743,
            2.2416000366210938
          ]
        },
        {
          "atom_index": 420,
          "name": "CB",
          "element": "C",
          "coord": [
            2.8798000812530518,
            0.37059998512268066,
            2.5072999000549316
          ]
        },
        {
          "atom_index": 421,
          "name": "CG",
          "element": "C",
          "coord": [
            3.0120999813079834,
            0.37959998846054077,
            2.5768001079559326
          ]
        },
        {
          "atom_index": 422,
          "name": "OD1",
          "element": "O",
          "coord": [
            3.038800001144409,
            0.3057999908924103,
            2.672600030899048
          ]
        },
        {
          "atom_index": 423,
          "name": "ND2",
          "element": "N",
          "coord": [
            3.098099946975708,
            0.4675000011920929,
            2.5280001163482666
          ]
        }
      ]
    },
    {
      "id": "A:137",
      "chain": "A",
      "resseq": 137,
      "icode": "",
      "resname": "TYR",
      "hetflag": " ",
      "sasa": 1.6395525932312012,
      "atoms": [
        {
          "atom_index": 424,
          "name": "N",
          "element": "N",
          "coord": [
            3.0178000926971436,
            0.11479999870061874,
            2.2964999675750732
          ]
        },
        {
          "atom_index": 425,
          "name": "CA",
          "element": "C",
          "coord": [
            3.103300094604492,
            0.09939999878406525,
            2.1786999702453613
          ]
        },
        {
          "atom_index": 426,
          "name": "C",
          "element": "C",
          "coord": [
            3.0446999073028564,
            -0.004100000020116568,
            2.0855000019073486
          ]
        },
        {
          "atom_index": 427,
          "name": "O",
          "element": "O",
          "coord": [
            3.1031999588012695,
            -0.03280000016093254,
            1.9807000160217285
          ]
        },
        {
          "atom_index": 428,
          "name": "CB",
          "element": "C",
          "coord": [
            3.2453999519348145,
            0.05469999834895134,
            2.2151999473571777
          ]
        },
        {
          "atom_index": 429,
          "name": "CG",
          "element": "C",
          "coord": [
            3.3452000617980957,
            0.1647000014781952,
            2.2385001182556152
          ]
        },
        {
          "atom_index": 430,
          "name": "CD1",
          "element": "C",
          "coord": [
            3.3203001022338867,
            0.26440000534057617,
            2.331700086593628
          ]
        },
        {
          "atom_index": 431,
          "name": "CD2",
          "element": "C",
          "coord": [
            3.4660000801086426,
            0.16670000553131104,
            2.1700000762939453
          ]
        },
        {
          "atom_index": 432,
          "name": "CE1",
          "element": "C",
          "coord": [
            3.4137001037597656,
            0.36489999294281006,
            2.357300043106079
          ]
        },
        {
          "atom_index": 433,
          "name": "CE2",
          "element": "C",
          "coord": [
            3.56030011177063,
            0.2648000121116638,
            2.1939001083374023
          ]
        },
        {
          "atom_index": 434,
          "name": "CZ",
          "element": "C",
          "coord": [
            3.533900022506714,
            0.36399999260902405,
            2.2885000705718994
          ]
        },
        {
          "atom_index": 435,
          "name": "OH",
          "element": "O",
          "coord": [
            3.629300117492676,
            0.4603999853134155,
            2.3187999725341797
          ]
        }
      ]
    },
    {
      "id": "A:138",
      "chain": "A",
      "resseq": 138,
      "icode": "",
      "resname": "VAL",
      "hetflag": " ",
      "sasa": 0.0,
      "atoms": [
        {
          "atom_index": 436,
          "name": "N",
          "element": "N",
          "coord": [
            2.930799961090088,
            -0.06080000102519989,
            2.124300003051758
          ]
        },
        {
          "atom_index": 437,
          "name": "CA",
          "element": "C",
          "coord": [
            2.8638999462127686,
            -0.16140000522136688,
            2.042799949645996
          ]
        },
        {
          "atom_index": 438,
          "name": "C",
          "element": "C",
          "coord": [
            2.7155001163482666,
            -0.13259999454021454,
            2.0390000343322754
          ]
        },
        {
          "atom_index": 439,
          "name": "O",
          "element": "O",
          "coord": [
            2.6654000282287598,
            -0.061900001019239426,
            2.124500036239624
          ]
        },
        {
          "atom_index": 440,
          "name": "CB",
          "element": "C",
          "coord": [
            2.8770999908447266,
            -0.301800012588501,
            2.102099895477295
          ]
        },
        {
          "atom_index": 441,
          "name": "CG1",
          "element": "C",
          "coord": [
            3.0225000381469727,
            -0.3508000075817108,
            2.0961999893188477
          ]
        },
        {
          "atom_index": 442,
          "name": "CG2",
          "element": "C",
          "coord": [
            2.821500062942505,
            -0.3003000020980835,
            2.244999885559082
          ]
        }
      ]
    },
    {
      "id": "A:139",
      "chain": "A",
      "resseq": 139,
      "icode": "",
      "resname": "ALA",
      "hetflag": " ",
      "sasa": 0.35492008924484253,
      "atoms": [
        {
          "atom_index": 443,
          "name": "N",
          "element": "N",
          "coord": [
            2.6465001106262207,
            -0.19429999589920044,
            1.9428999423980713
          ]
        },
        {
          "atom_index": 444,
          "name": "CA",
          "element": "C",
          "coord": [
            2.5016000270843506,
            -0.17890000343322754,
            1.9220999479293823
          ]
        },
        {
          "atom_index": 445,
          "name": "C",
          "element": "C",
          "coord": [
            2.452199935913086,
            -0.31029999256134033,
            1.870300054550171
          ]
        },
        {
          "atom_index": 446,
          "name": "O",
          "element": "O",
          "coord": [
            2.531100034713745,
            -0.38499999046325684,
            1.8100999593734741
          ]
        },
        {
          "atom_index": 447,
          "name": "CB",
          "element": "C",
          "coord": [
            2.4744999408721924,
            -0.0722000002861023,
            1.8188999891281128
          ]
        }
      ]
    },
    {
      "id": "A:140",
      "chain": "A",
      "resseq": 140,
      "icode": "",
      "resname": "PRO",
      "hetflag": " ",
      "sasa": 2.6435611248016357,
      "atoms": [
        {
          "atom_index": 448,
          "name": "N",
          "element": "N",
          "coord": [
            2.3213000297546387,
            -0.3407999873161316,
            1.889799952507019
          ]
        },
        {
          "atom_index": 449,
          "name": "CA",
          "element": "C",
          "coord": [
            2.257999897003174,
            -0.4668999910354614,
            1.8454999923706055
          ]
        },
        {
          "atom_index": 450,
          "name": "C",
          "element": "C",
          "coord": [
            2.286900043487549,
            -0.48919999599456787,
            1.6984000205993652
          ]
        },
        {
          "atom_index": 451,
          "name": "O",
          "element": "O",
          "coord": [
            2.301100015640259,
            -0.3944999873638153,
            1.6232000589370728
          ]
        },
        {
          "atom_index": 452,
          "name": "CB",
          "element": "C",
          "coord": [
            2.1092000007629395,
            -0.4442000091075897,
            1.8732000589370728
          ]
        },
        {
          "atom_index": 453,
          "name": "CG",
          "element": "C",
          "coord": [
            2.1085000038146973,
            -0.3450999855995178,
            1.9876999855041504
          ]
        },
        {
          "atom_index": 454,
          "name": "CD",
          "element": "C",
          "coord": [
            2.222599983215332,
            -0.2500999867916107,
            1.9498000144958496
          ]
        }
      ]
    },
    {
      "id": "A:141",
      "chain": "A",
      "resseq": 141,
      "icode": "",
      "resname": "VAL",
      "hetflag": " ",
      "sasa": 5.036051273345947,
      "atoms": [
        {
          "atom_index": 455,
          "name": "N",
          "element": "N",
          "coord": [
            2.2934000492095947,
            -0.6146000027656555,
            1.6569000482559204
          ]
        },
        {
          "atom_index": 456,
          "name": "CA",
          "element": "C",
          "coord": [
            2.3271000385284424,
            -0.6466000080108643,
            1.5198999643325806
          ]
        },
        {
          "atom_index": 457,
          "name": "C",
          "element": "C",
          "coord": [
            2.221100091934204,
            -0.6105999946594238,
            1.417199969291687
          ]
        },
        {
          "atom_index": 458,
          "name": "O",
          "element": "O",
          "coord": [
            2.240299940109253,
            -0.6295999884605408,
            1.2979999780654907
          ]
        },
        {
          "atom_index": 459,
          "name": "CB",
          "element": "C",
          "coord": [
            2.3649001121520996,
            -0.796999990940094,
            1.5099999904632568
          ]
        },
        {
          "atom_index": 460,
          "name": "CG1",
          "element": "C",
          "coord": [
            2.3907999992370605,
            -0.8385000228881836,
            1.3664000034332275
          ]
        },
        {
          "atom_index": 461,
          "name": "CG2",
          "element": "C",
          "coord": [
            2.4923999309539795,
            -0.8217999935150146,
            1.5920000076293945
          ]
        }
      ]
    }
  ],
  "overlaps": {
    "A:85": [
      "A:100",
      "A:101",
      "A:102",
      "A:103",
      "A:104",
      "A:105",
      "A:106",
      "A:107",
      "A:108",
      "A:109",
      "A:110",
      "A:111",
      "A:112",
      "A:113",
      "A:114",
      "A:115",
      "A:116",
      "A:117",
      "A:118",
      "A:119",
      "A:120",
      "A:121",
      "A:122",
      "A:123",
      "A:124",
      "A:125",
      "A:126",
      "A:127",
      "A:128",
      "A:129",
      "A:130",
      "A:131",
      "A:132",
      "A:133",
      "A:134",
      "A:135",
      "A:136",
      "A:137",
      "A:138",
      "A:139",
      "A:140",
      "A:141",
      "A:86",
      "A:87",
      "A:88",
      "A:89",
      "A:90",
      "A:91",
      "A:92",
      "A:93",
      "A:94",
      "A:95",
      "A:96",
      "A:97",
      "A:98",
      "A:99"
    ],
    "A:86": [
      "A:100",
      "A:101",
      "A:102",
      "A:103",
      "A:104",
      "A:105",
      "A:106",
      "A:107",
      "A:108",
      "A:109",
      "A:110",
      "A:111",
      "A:112",
      "A:113",
      "A:114",
      "A:115",
      "A:116",
      "A:117",
      "A:118",
      "A:119",
      "A:120",
      "A:121",
      "A:122",
      "A:123",
      "A:124",
      "A:125",
      "A:126",
      "A:127",
      "A:128",
      "A:129",
      "A:130",
      "A:131",
      "A:132",
      "A:133",
      "A:134",
      "A:135",
      "A:136",
      "A:137",
      "A:138",
      "A:139",
      "A:140",
      "A:141",
      "A:85",
      "A:87",
      "A:88",
      "A:89",
      "A:90",
      "A:91",
      "A:92",
      "A:93",
      "A:94",
      "A:95",
      "A:96",
      "A:97",
      "A:98",
      "A:99"
    ],
    "A:87": [
      "A:100",
      "A:101",
      "A:102",
      "A:103",
      "A:104",
      "A:105",
      "A:106",
      "A:107",
      "A:108",
      "A:109",
      "A:110",
      "A:111",
      "A:112",
      "A:113",
      "A:114",
      "A:115",
      "A:116",
      "A:117",
      "A:118",
      "A:119",
      "A:120",
      "A:121",
      "A:122",
      "A:123",
      "A:124",
      "A:125",
      "A:126",
      "A:127",
      "A:128",
      "A:129",
      "A:130",
      "A:131",
      "A:132",
      "A:133",
      "A:134",
      "A:135",
      "A:136",
      "A:137",
      "A:138",
      "A:139",
      "A:140",
      "A:141",
      "A:85",
      "A:86",
      "A:88",
      "A:89",
      "A:90",
      "A:91",
      "A:92",
      "A:93",
      "A:94",
      "A:95",
      "A:96",
      "A:97",
      "A:98",
      "A:99"
    ],
    "A:88": [
      "A:100",
      "A:101",
      "A:102",
      "A:103",
      "A:104",
      "A:105",
      "A:106",
      "A:107",
      "A:108",
      "A:109",
      "A:110",
      "A:111",
      "A:112",
      "A:113",
      "A:114",
      "A:115",
      "A:116",
      "A:117",
      "A:118",
      "A:119",
      "A:120",
      "A:121",
      "A:122",
      "A:123",
      "A:124",
      "A:125",
      "A:126",
      "A:127",
      "A:128",
      "A:129",
      "A:130",
      "A:131",
      "A:132",
      "A:133",
      "A:134",
      "A:135",
      "A:136",
      "A:137",
      "A:138",
      "A:139",
      "A:140",
      "A:141",
      "A:85",
      "A:86",
      "A:87",
      "A:89",
      "A:90",
      "A:91",
      "A:92",
      "A:93",
      "A:94",
      "A:95",
      "A:96",
      "A:97",
      "A:98",
      "A:99"
    ],
    "A:89": [
      "A:100",
      "A:101",
      "A:102",
      "A:103",
      "A:104",
      "A:105",
      "A:106",
      "A:107",
      "A:108",
      "A:109",
      "A:110",
      "A:111",
      "A:112",
      "A:113",
      "A:114",
      "A:115",
      "A:116",
      "A:117",
      "A:118",
      "A:119",
      "A:120",
      "A:121",
      "A:122",
      "A:123",
      "A:124",
      "A:125",
      "A:126",
      "A:127",
      "A:128",
      "A:129",
      "A:130",
      "A:131",
      "A:132",
      "A:133",
      "A:134",
      "A:135",
      "A:136",
      "A:137",
      "A:138",
      "A:139",
      "A:140",
      "A:141",
      "A:85",
      "A:86",
      "A:87",
      "A:88",
      "A:90",
      "A:91",
      "A:92",
      "A:93",
      "A:94",
      "A:95",
      "A:96",
      "A:97",
      "A:98",
      "A:99"
    ],
    "A:90": [
      "A:100",
      "A:101",
      "A:102",
      "A:103",
      "A:104",
      "A:105",
      "A:106",
      "A:107",
      "A:108",
      "A:109",
      "A:110",
      "A:111",
      "A:112",
      "A:113",
      "A:114",
      "A:115",
      "A:116",
      "A:117",
      "A:118",
      "A:119",
      "A:120",
      "A:121",
      "A:122",
      "A:123",
      "A:124",
      "A:125",
      "A:126",
      "A:127",
      "A:128",
      "A:129",
      "A:130",
      "A:131",
      "A:132",
      "A:133",
      "A:134",
      "A:135",
      "A:136",
      "A:137",
      "A:138",
      "A:139",
      "A:140",
      "A:141",
      "A:85",
      "A:86",
      "A:87",
      "A:88",
      "A:89",
      "A:91",
      "A:92",
      "A:93",
      "A:94",
      "A:95",
      "A:96",
      "A:97",
      "A:98",
      "A:99"
    ],
    "A:91": [
      "A:100",
      "A:101",
      "A:102",
      "A:103",
      "A:104",
      "A:105",
      "A:106",
      "A:107",
      "A:108",
      "A:109",
      "A:110",
      "A:111",
      "A:112",
      "A:113",
      "A:114",
      "A:115",
      "A:116",
      "A:117",
      "A:118",
      "A:119",
      "A:120",
      "A:121",
      "A:122",
      "A:123",
      "A:124",
      "A:125",
      "A:126",
      "A:127",
      "A:128",
      "A:129",
      "A:130",
      "A:131",
      "A:132",
      "A:133",
      "A:134",
      "A:135",
      "A:136",
      "A:137",
      "A:138",
      "A:139",
      "A:140",
      "A:141",
      "A:85",
      "A:86",
      "A:87",
      "A:88",
      "A:89",
      "A:90",
      "A:92",
      "A:93",
      "A:94",
      "A:95",
      "A:96",
      "A:97",
      "A:98",
      "A:99"
    ],
    "A:92": [
      "A:100",
      "A:101",
      "A:102",
      "A:103",
      "A:104",
      "A:105",
      "A:106",
      "A:107",
      "A:108",
      "A:109",
      "A:110",
      "A:111",
      "A:112",
      "A:113",
      "A:114",
      "A:115",
      "A:116",
      "A:117",
      "A:118",
      "A:119",
      "A:120",
      "A:121",
      "A:122",
      "A:123",
      "A:124",
      "A:125",
      "A:126",
      "A:127",
      "A:128",
      "A:129",
      "A:130",
      "A:131",
      "A:132",
      "A:133",
      "A:134",
      "A:135",
      "A:136",
      "A:137",
      "A:138",
      "A:139",
      "A:140",
      "A:141",
      "A:85",
      "A:86",
      "A:87",
      "A:88",
      "A:89",
      "A:90",
      "A:91",
      "A:93",
      "A:94",
      "A:95",
      "A:96",
      "A:97",
      "A:98",
      "A:99"
    ],
    "A:93": [
      "A:100",
      "A:101",
      "A:102",
      "A:103",
      "A:104",
      "A:105",
      "A:106",
      "A:107",
      "A:108",
      "A:109",
      "A:110",
      "A:111",
      "A:112",
      "A:113",
      "A:114",
      "A:115",
      "A:116",
      "A:117",
      "A:118",
      "A:119",
      "A:120",
      "A:121",
      "A:122",
      "A:123",
      "A:124",
      "A:125",
      "A:126",
      "A:127",
      "A:128",
      "A:129",
      "A:130",
      "A:131",
      "A:132",
      "A:133",
      "A:134",
      "A:135",
      "A:136",
      "A:137",
      "A:138",
      "A:139",
      "A:140",
      "A:141",
      "A:85",
      "A:86",
      "A:87",
      "A:88",
      "A:89",
      "A:90",
      "A:91",
      "A:92",
      "A:94",
      "A:95",
      "A:96",
      "A:97",
      "A:98",
      "A:99"
    ],
    "A:94": [
      "A:100",
      "A:101",
      "A:102",
      "A:103",
      "A:104",
      "A:105",
      "A:106",
      "A:107",
      "A:108",
      "A:109",
      "A:110",
      "A:111",
      "A:112",
      "A:113",
      "A:114",
      "A:115",
      "A:116",
      "A:117",
      "A:118",
      "A:119",
      "A:120",
      "A:121",
      "A:122",
      "A:123",
      "A:124",
      "A:125",
      "A:126",
      "A:127",
      "A:128",
      "A:129",
      "A:130",
      "A:131",
      "A:132",
      "A:133",
      "A:134",
      "A:135",
      "A:136",
      "A:137",
      "A:138",
      "A:139",
      "A:140",
      "A:141",
      "A:85",
      "A:86",
      "A:87",
      "A:88",
      "A:89",
      "A:90",
      "A:91",
      "A:92",
      "A:93",
      "A:95",
      "A:96",
      "A:97",
      "A:98",
      "A:99"
    ],
    "A:95": [
      "A:100",
      "A:101",
      "A:102",
      "A:103",
      "A:104",
      "A:105",
      "A:106",
      "A:107",
      "A:108",
      "A:109",
      "A:110",
      "A:111",
      "A:112",
      "A:113",
      "A:114",
      "A:115",
      "A:116",
      "A:117",
      "A:118",
      "A:119",
      "A:120",
      "A:121",
      "A:122",
      "A:123",
      "A:124",
      "A:125",
      "A:126",
      "A:127",
      "A:128",
      "A:129",
      "A:130",
      "A:131",
      "A:132",
      "A:133",
      "A:134",
      "A:135",
      "A:136",
      "A:137",
      "A:138",
      "A:139",
      "A:140",
      "A:141",
      "A:85",
      "A:86",
      "A:87",
      "A:88",
      "A:89",
      "A:90",
      "A:91",
      "A:92",
      "A:93",
      "A:94",
      "A:96",
      "A:97",
      "A:98",
      "A:99"
    ],
    "A:96": [
      "A:100",
      "A:101",
      "A:102",
      "A:103",
      "A:104",
      "A:105",
      "A:106",
      "A:107",
      "A:108",
      "A:109",
      "A:110",
      "A:111",
      "A:112",
      "A:113",
      "A:114",
      "A:115",
      "A:116",
      "A:117",
      "A:118",
      "A:119",
      "A:120",
      "A:121",
      "A:122",
      "A:123",
      "A:124",
      "A:125",
      "A:126",
      "A:127",
      "A:128",
      "A:129",
      "A:130",
      "A:131",
      "A:132",
      "A:133",
      "A:134",
      "A:135",
      "A:136",
      "A:137",
      "A:138",
      "A:139",
      "A:140",
      "A:141",
      "A:85",
      "A:86",
      "A:87",
      "A:88",
      "A:89",
      "A:90",
      "A:91",
      "A:92",
      "A:93",
      "A:94",
      "A:95",
      "A:97",
      "A:98",
      "A:99"
    ],
    "A:97": [
      "A:100",
      "A:101",
      "A:102",
      "A:103",
      "A:104",
      "A:105",
      "A:106",
      "A:107",
      "A:108",
      "A:109",
      "A:110",
      "A:111",
      "A:112",
      "A:113",
      "A:114",
      "A:115",
      "A:116",
      "A:117",
      "A:118",
      "A:119",
      "A:120",
      "A:121",
      "A:122",
      "A:123",
      "A:124",
      "A:125",
      "A:126",
      "A:127",
      "A:128",
      "A:129",
      "A:130",
      "A:131",
      "A:132",
      "A:133",
      "A:134",
      "A:135",
      "A:136",
      "A:137",
      "A:138",
      "A:139",
      "A:140",
      "A:141",
      "A:85",
      "A:86",
      "A:87",
      "A:88",
      "A:89",
      "A:90",
      "A:91",
      "A:92",
      "A:93",
      "A:94",
      "A:95",
      "A:96",
      "A:98",
      "A:99"
    ],
    "A:98": [
      "A:100",
      "A:101",
      "A:102",
      "A:103",
      "A:104",
      "A:105",
      "A:106",
      "A:107",
      "A:108",
      "A:109",
      "A:110",
      "A:111",
      "A:112",
      "A:113",
      "A:114",
      "A:115",
      "A:116",
      "A:117",
      "A:118",
      "A:119",
      "A:120",
      "A:121",
      "A:122",
      "A:123",
      "A:124",
      "A:125",
      "A:126",
      "A:127",
      "A:128",
      "A:129",
      "A:130",
      "A:131",
      "A:132",
      "A:133",
      "A:134",
      "A:135",
      "A:136",
      "A:137",
      "A:138",
      "A:139",
      "A:140",
      "A:141",
      "A:85",
      "A:86",
      "A:87",
      "A:88",
      "A:89",
      "A:90",
      "A:91",
      "A:92",
      "A:93",
      "A:94",
      "A:95",
      "A:96",
      "A:97",
      "A:99"
    ],
    "A:99": [
      "A:100",
      "A:101",
      "A:102",
      "A:103",
      "A:104",
      "A:105",
      "A:106",
      "A:107",
      "A:108",
      "A:109",
      "A:110",
      "A:111",
      "A:112",
      "A:113",
      "A:114",
      "A:115",
      "A:116",
      "A:117",
      "A:118",
      "A:119",
      "A:120",
      "A:121",
      "A:122",
      "A:123",
      "A:124",
      "A:125",
      "A:126",
      "A:127",
      "A:128",
      "A:129",
      "A:130",
      "A:131",
      "A:132",
      "A:133",
      "A:134",
      "A:135",
      "A:136",
      "A:137",
      "A:138",
      "A:139",
      "A:140",
      "A:141",
      "A:85",
      "A:86",
      "A:87",
      "A:88",
      "A:89",
      "A:90",
      "A:91",
      "A:92",
      "A:93",
      "A:94",
      "A:95",
      "A:96",
      "A:97",
      "A:98"
    ],
    "A:100": [
      "A:101",
      "A:102",
      "A:103",
      "A:104",
      "A:105",
      "A:106",
      "A:107",
      "A:108",
      "A:109",
      "A:110",
      "A:111",
      "A:112",
      "A:113",
      "A:114",
      "A:115",
      "A:116",
      "A:117",
      "A:118",
      "A:119",
      "A:120",
      "A:121",
      "A:122",
      "A:123",
      "A:124",
      "A:125",
      "A:126",
      "A:127",
      "A:128",
      "A:129",
      "A:130",
      "A:131",
      "A:132",
      "A:133",
      "A:134",
      "A:135",
      "A:136",
      "A:137",
      "A:138",
      "A:139",
      "A:140",
      "A:141",
      "A:85",
      "A:86",
      "A:87",
      "A:88",
      "A:89",
      "A:90",
      "A:91",
      "A:92",
      "A:93",
      "A:94",
      "A:95",
      "A:96",
      "A:97",
      "A:98",
      "A:99"
    ],
    "A:101": [
      "A:100",
      "A:102",
      "A:103",
      "A:104",
      "A:105",
      "A:106",
      "A:107",
      "A:108",
      "A:109",
      "A:110",
      "A:111",
      "A:112",
      "A:113",
      "A:114",
      "A:115",
      "A:116",
      "A:117",
      "A:118",
      "A:119",
      "A:120",
      "A:121",
      "A:122",
      "A:123",
      "A:124",
      "A:125",
      "A:126",
      "A:127",
      "A:128",
      "A:129",
      "A:130",
      "A:131",
      "A:132",
      "A:133",
      "A:134",
      "A:135",
      "A:136",
      "A:137",
      "A:138",
      "A:139",
      "A:140",
      "A:141",
      "A:85",
      "A:86",
      "A:87",
      "A:88",
      "A:89",
      "A:90",
      "A:91",
      "A:92",
      "A:93",
      "A:94",
      "A:95",
      "A:96",
      "A:97",
      "A:98",
      "A:99"
    ],
    "A:102": [
      "A:100",
      "A:101",
      "A:103",
      "A:104",
      "A:105",
      "A:106",
      "A:107",
      "A:108",
      "A:109",
      "A:110",
      "A:111",
      "A:112",
      "A:113",
      "A:114",
      "A:115",
      "A:116",
      "A:117",
      "A:118",
      "A:119",
      "A:120",
      "A:121",
      "A:122",
      "A:123",
      "A:124",
      "A:125",
      "A:126",
      "A:127",
      "A:128",
      "A:129",
      "A:130",
      "A:131",
      "A:132",
      "A:133",
      "A:134",
      "A:135",
      "A:136",
      "A:137",
      "A:138",
      "A:139",
      "A:140",
      "A:141",
      "A:85",
      "A:86",
      "A:87",
      "A:88",
      "A:89",
      "A:90",
      "A:91",
      "A:92",
      "A:93",
      "A:94",
      "A:95",
      "A:96",
      "A:97",
      "A:98",
      "A:99"
    ],
    "A:103": [
      "A:100",
      "A:101",
      "A:102",
      "A:104",
      "A:105",
      "A:106",
      "A:107",
      "A:108",
      "A:109",
      "A:110",
      "A:111",
      "A:112",
      "A:113",
      "A:114",
      "A:115",
      "A:116",
      "A:117",
      "A:118",
      "A:119",
      "A:120",
      "A:121",
      "A:122",
      "A:123",
      "A:124",
      "A:125",
      "A:126",
      "A:127",
      "A:128",
      "A:129",
      "A:130",
      "A:131",
      "A:132",
      "A:133",
      "A:134",
      "A:135",
      "A:136",
      "A:137",
      "A:138",
      "A:139",
      "A:140",
      "A:141",
      "A:85",
      "A:86",
      "A:87",
      "A:88",
      "A:89",
      "A:90",
      "A:91",
      "A:92",
      "A:93",
      "A:94",
      "A:95",
      "A:96",
      "A:97",
      "A:98",
      "A:99"
    ],
    "A:104": [
      "A:100",
      "A:101",
      "A:102",
      "A:103",
      "A:105",
      "A:106",
      "A:107",
      "A:108",
      "A:109",
      "A:110",
      "A:111",
      "A:112",
      "A:113",
      "A:114",
      "A:115",
      "A:116",
      "A:117",
      "A:118",
      "A:119",
      "A:120",
      "A:121",
      "A:122",
      "A:123",
      "A:124",
      "A:125",
      "A:126",
      "A:127",
      "A:128",
      "A:129",
      "A:130",
      "A:131",
      "A:132",
      "A:133",
      "A:134",
      "A:135",
      "A:136",
      "A:137",
      "A:138",
      "A:139",
      "A:140",
      "A:141",
      "A:85",
      "A:86",
      "A:87",
      "A:88",
      "A:89",
      "A:90",
      "A:91",
      "A:92",
      "A:93",
      "A:94",
      "A:95",
      "A:96",
      "A:97",
      "A:98",
      "A:99"
    ],
    "A:105": [
      "A:100",
      "A:101",
      "A:102",
      "A:103",
      "A:104",
      "A:106",
      "A:107",
      "A:108",
      "A:109",
      "A:110",
      "A:111",
      "A:112",
      "A:113",
      "A:114",
      "A:115",
      "A:116",
      "A:117",
      "A:118",
      "A:119",
      "A:120",
      "A:121",
      "A:122",
      "A:123",
      "A:124",
      "A:125",
      "A:126",
      "A:127",
      "A:128",
      "A:129",
      "A:130",
      "A:131",
      "A:132",
      "A:133",
      "A:134",
      "A:135",
      "A:136",
      "A:137",
      "A:138",
      "A:139",
      "A:140",
      "A:141",
      "A:85",
      "A:86",
      "A:87",
      "A:88",
      "A:89",
      "A:90",
      "A:91",
      "A:92",
      "A:93",
      "A:94",
      "A:95",
      "A:96",
      "A:97",
      "A:98",
      "A:99"
    ],
    "A:106": [
      "A:100",
      "A:101",
      "A:102",
      "A:103",
      "A:104",
      "A:105",
      "A:107",
      "A:108",
      "A:109",
      "A:110",
      "A:111",
      "A:112",
      "A:113",
      "A:114",
      "A:115",
      "A:116",
      "A:117",
      "A:118",
      "A:119",
      "A:120",
      "A:121",
      "A:122",
      "A:123",
      "A:124",
      "A:125",
      "A:126",
      "A:127",
      "A:128",
      "A:129",
      "A:130",
      "A:131",
      "A:132",
      "A:133",
      "A:134",
      "A:135",
      "A:136",
      "A:137",
      "A:138",
      "A:139",
      "A:140",
      "A:141",
      "A:85",
      "A:86",
      "A:87",
      "A:88",
      "A:89",
      "A:90",
      "A:91",
      "A:92",
      "A:93",
      "A:94",
      "A:95",
      "A:96",
      "A:97",
      "A:98",
      "A:99"
    ],
    "A:107": [
      "A:100",
      "A:101",
      "A:102",
      "A:103",
      "A:104",
      "A:105",
      "A:106",
      "A:108",
      "A:109",
      "A:110",
      "A:111",
      "A:112",
      "A:113",
      "A:114",
      "A:115",
      "A:116",
      "A:117",
      "A:118",
      "A:119",
      "A:120",
      "A:121",
      "A:122",
      "A:123",
      "A:124",
      "A:125",
      "A:126",
      "A:127",
      "A:128",
      "A:129",
      "A:130",
      "A:131",
      "A:132",
      "A:133",
      "A:134",
      "A:135",
      "A:136",
      "A:137",
      "A:138",
      "A:139",
      "A:140",
      "A:141",
      "A:85",
      "A:86",
      "A:87",
      "A:88",
      "A:89",
      "A:90",
      "A:91",
      "A:92",
      "A:93",
      "A:94",
      "A:95",
      "A:96",
      "A:97",
      "A:98",
      "A:99"
    ],
    "A:108": [
      "A:100",
      "A:101",
      "A:102",
      "A:103",
      "A:104",
      "A:105",
      "A:106",
      "A:107",
      "A:109",
      "A:110",
      "A:111",
      "A:112",
      "A:113",
      "A:114",
      "A:115",
      "A:116",
      "A:117",
      "A:118",
      "A:119",
      "A:120",
      "A:121",
      "A:122",
      "A:123",
      "A:124",
      "A:125",
      "A:126",
      "A:127",
      "A:128",
      "A:129",
      "A:130",
      "A:131",
      "A:132",
      "A:133",
      "A:134",
      "A:135",
      "A:136",
      "A:137",
      "A:138",
      "A:139",
      "A:140",
      "A:141",
      "A:85",
      "A:86",
      "A:87",
      "A:88",
      "A:89",
      "A:90",
      "A:91",
      "A:92",
      "A:93",
      "A:94",
      "A:95",
      "A:96",
      "A:97",
      "A:98",
      "A:99"
    ],
    "A:109": [
      "A:100",
      "A:101",
      "A:102",
      "A:103",
      "A:104",
      "A:105",
      "A:106",
      "A:107",
      "A:108",
      "A:110",
      "A:111",
      "A:112",
      "A:113",
      "A:114",
      "A:115",
      "A:116",
      "A:117",
      "A:118",
      "A:119",
      "A:120",
      "A:121",
      "A:122",
      "A:123",
      "A:124",
      "A:125",
      "A:126",
      "A:127",
      "A:128",
      "A:129",
      "A:130",
      "A:131",
      "A:132",
      "A:133",
      "A:134",
      "A:135",
      "A:136",
      "A:137",
      "A:138",
      "A:139",
      "A:140",
      "A:141",
      "A:85",
      "A:86",
      "A:87",
      "A:88",
      "A:89",
      "A:90",
      "A:91",
      "A:92",
      "A:93",
      "A:94",
      "A:95",
      "A:96",
      "A:97",
      "A:98",
      "A:99"
    ],
    "A:110": [
      "A:100",
      "A:101",
      "A:102",
      "A:103",
      "A:104",
      "A:105",
      "A:106",
      "A:107",
      "A:108",
      "A:109",
      "A:111",
      "A:112",
      "A:113",
      "A:114",
      "A:115",
      "A:116",
      "A:117",
      "A:118",
      "A:119",
      "A:120",
      "A:121",
      "A:122",
      "A:123",
      "A:124",
      "A:125",
      "A:126",
      "A:127",
      "A:128",
      "A:129",
      "A:130",
      "A:131",
      "A:132",
      "A:133",
      "A:134",
      "A:135",
      "A:136",
      "A:137",
      "A:138",
      "A:139",
      "A:140",
      "A:141",
      "A:85",
      "A:86",
      "A:87",
      "A:88",
      "A:89",
      "A:90",
      "A:91",
      "A:92",
      "A:93",
      "A:94",
      "A:95",
      "A:96",
      "A:97",
      "A:98",
      "A:99"
    ],
    "A:111": [
      "A:100",
      "A:101",
      "A:102",
      "A:103",
      "A:104",
      "A:105",
      "A:106",
      "A:107",
      "A:108",
      "A:109",
      "A:110",
      "A:112",
      "A:113",
      "A:114",
      "A:115",
      "A:116",
      "A:117",
      "A:118",
      "A:119",
      "A:120",
      "A:121",
      "A:122",
      "A:123",
      "A:124",
      "A:125",
      "A:126",
      "A:127",
      "A:128",
      "A:129",
      "A:130",
      "A:131",
      "A:132",
      "A:133",
      "A:134",
      "A:135",
      "A:136",
      "A:137",
      "A:138",
      "A:139",
      "A:140",
      "A:141",
      "A:85",
      "A:86",
      "A:87",
      "A:88",
      "A:89",
      "A:90",
      "A:91",
      "A:92",
      "A:93",
      "A:94",
      "A:95",
      "A:96",
      "A:97",
      "A:98",
      "A:99"
    ],
    "A:112": [
      "A:100",
      "A:101",
      "A:102",
      "A:103",
      "A:104",
      "A:105",
      "A:106",
      "A:107",
      "A:108",
      "A:109",
      "A:110",
      "A:111",
      "A:113",
      "A:114",
      "A:115",
      "A:116",
      "A:117",
      "A:118",
      "A:119",
      "A:120",
      "A:121",
      "A:122",
      "A:123",
      "A:124",
      "A:125",
      "A:126",
      "A:127",
      "A:128",
      "A:129",
      "A:130",
      "A:131",
      "A:132",
      "A:133",
      "A:134",
      "A:135",
      "A:136",
      "A:137",
      "A:138",
      "A:139",
      "A:140",
      "A:141",
      "A:85",
      "A:86",
      "A:87",
      "A:88",
      "A:89",
      "A:90",
      "A:91",
      "A:92",
      "A:93",
      "A:94",
      "A:95",
      "A:96",
      "A:97",
      "A:98",
      "A:99"
    ],
    "A:113": [
      "A:100",
      "A:101",
      "A:102",
      "A:103",
      "A:104",
      "A:105",
      "A:106",
      "A:107",
      "A:108",
      "A:109",
      "A:110",
      "A:111",
      "A:112",
      "A:114",
      "A:115",
      "A:116",
      "A:117",
      "A:118",
      "A:119",
      "A:120",
      "A:121",
      "A:122",
      "A:123",
      "A:124",
      "A:125",
      "A:126",
      "A:127",
      "A:128",
      "A:129",
      "A:130",
      "A:131",
      "A:132",
      "A:133",
      "A:134",
      "A:135",
      "A:136",
      "A:137",
      "A:138",
      "A:139",
      "A:140",
      "A:141",
      "A:85",
      "A:86",
      "A:87",
      "A:88",
      "A:89",
      "A:90",
      "A:91",
      "A:92",
      "A:93",
      "A:94",
      "A:95",
      "A:96",
      "A:97",
      "A:98",
      "A:99"
    ],
    "A:114": [
      "A:100",
      "A:101",
      "A:102",
      "A:103",
      "A:104",
      "A:105",
      "A:106",
      "A:107",
      "A:108",
      "A:109",
      "A:110",
      "A:111",
      "A:112",
      "A:113",
      "A:115",
      "A:116",
      "A:117",
      "A:118",
      "A:119",
      "A:120",
      "A:121",
      "A:122",
      "A:123",
      "A:124",
      "A:125",
      "A:126",
      "A:127",
      "A:128",
      "A:129",
      "A:130",
      "A:131",
      "A:132",
      "A:133",
      "A:134",
      "A:135",
      "A:136",
      "A:137",
      "A:138",
      "A:139",
      "A:140",
      "A:141",
      "A:85",
      "A:86",
      "A:87",
      "A:88",
      "A:89",
      "A:90",
      "A:91",
      "A:92",
      "A:93",
      "A:94",
      "A:95",
      "A:96",
      "A:97",
      "A:98",
      "A:99"
    ],
    "A:115": [
      "A:100",
      "A:101",
      "A:102",
      "A:103",
      "A:104",
      "A:105",
      "A:106",
      "A:107",
      "A:108",
      "A:109",
      "A:110",
      "A:111",
      "A:112",
      "A:113",
      "A:114",
      "A:116",
      "A:117",
      "A:118",
      "A:119",
      "A:120",
      "A:121",
      "A:122",
      "A:123",
      "A:124",
      "A:125",
      "A:126",
      "A:127",
      "A:128",
      "A:129",
      "A:130",
      "A:131",
      "A:132",
      "A:133",
      "A:134",
      "A:135",
      "A:136",
      "A:137",
      "A:138",
      "A:139",
      "A:140",
      "A:141",
      "A:85",
      "A:86",
      "A:87",
      "A:88",
      "A:89",
      "A:90",
      "A:91",
      "A:92",
      "A:93",
      "A:94",
      "A:95",
      "A:96",
      "A:97",
      "A:98",
      "A:99"
    ],
    "A:116": [
      "A:100",
      "A:101",
      "A:102",
      "A:103",
      "A:104",
      "A:105",
      "A:106",
      "A:107",
      "A:108",
      "A:109",
      "A:110",
      "A:111",
      "A:112",
      "A:113",
      "A:114",
      "A:115",
      "A:117",
      "A:118",
      "A:119",
      "A:120",
      "A:121",
      "A:122",
      "A:123",
      "A:124",
      "A:125",
      "A:126",
      "A:127",
      "A:128",
      "A:129",
      "A:130",
      "A:131",
      "A:132",
      "A:133",
      "A:134",
      "A:135",
      "A:136",
      "A:137",
      "A:138",
      "A:139",
      "A:140",
      "A:141",
      "A:85",
      "A:86",
      "A:87",
      "A:88",
      "A:89",
      "A:90",
      "A:91",
      "A:92",
      "A:93",
      "A:94",
      "A:95",
      "A:96",
      "A:97",
      "A:98",
      "A:99"
    ],
    "A:117": [
      "A:100",
      "A:101",
      "A:102",
      "A:103",
      "A:104",
      "A:105",
      "A:106",
      "A:107",
      "A:108",
      "A:109",
      "A:110",
      "A:111",
      "A:112",
      "A:113",
      "A:114",
      "A:115",
      "A:116",
      "A:118",
      "A:119",
      "A:120",
      "A:121",
      "A:122",
      "A:123",
      "A:124",
      "A:125",
      "A:126",
      "A:127",
      "A:128",
      "A:129",
      "A:130",
      "A:131",
      "A:132",
      "A:133",
      "A:134",
      "A:135",
      "A:136",
      "A:137",
      "A:138",
      "A:139",
      "A:140",
      "A:141",
      "A:85",
      "A:86",
      "A:87",
      "A:88",
      "A:89",
      "A:90",
      "A:91",
      "A:92",
      "A:93",
      "A:94",
      "A:95",
      "A:96",
      "A:97",
      "A:98",
      "A:99"
    ],
    "A:118": [
      "A:100",
      "A:101",
      "A:102",
      "A:103",
      "A:104",
      "A:105",
      "A:106",
      "A:107",
      "A:108",
      "A:109",
      "A:110",
      "A:111",
      "A:112",
      "A:113",
      "A:114",
      "A:115",
      "A:116",
      "A:117",
      "A:119",
      "A:120",
      "A:121",
      "A:122",
      "A:123",
      "A:124",
      "A:125",
      "A:126",
      "A:127",
      "A:128",
      "A:129",
      "A:130",
      "A:131",
      "A:132",
      "A:133",
      "A:134",
      "A:135",
      "A:136",
      "A:137",
      "A:138",
      "A:139",
      "A:140",
      "A:141",
      "A:85",
      "A:86",
      "A:87",
      "A:88",
      "A:89",
      "A:90",
      "A:91",
      "A:92",
      "A:93",
      "A:94",
      "A:95",
      "A:96",
      "A:97",
      "A:98",
      "A:99"
    ],
    "A:119": [
      "A:100",
      "A:101",
      "A:102",
      "A:103",
      "A:104",
      "A:105",
      "A:106",
      "A:107",
      "A:108",
      "A:109",
      "A:110",
      "A:111",
      "A:112",
      "A:113",
      "A:114",
      "A:115",
      "A:116",
      "A:117",
      "A:118",
      "A:120",
      "A:121",
      "A:122",
      "A:123",
      "A:124",
      "A:125",
      "A:126",
      "A:127",
      "A:128",
      "A:129",
      "A:130",
      "A:131",
      "A:132",
      "A:133",
      "A:134",
      "A:135",
      "A:136",
      "A:137",
      "A:138",
      "A:139",
      "A:140",
      "A:141",
      "A:85",
      "A:86",
      "A:87",
      "A:88",
      "A:89",
      "A:90",
      "A:91",
      "A:92",
      "A:93",
      "A:94",
      "A:95",
      "A:96",
      "A:97",
      "A:98",
      "A:99"
    ],
    "A:120": [
      "A:100",
      "A:101",
      "A:102",
      "A:103",
      "A:104",
      "A:105",
      "A:106",
      "A:107",
      "A:108",
      "A:109",
      "A:110",
      "A:111",
      "A:112",
      "A:113",
      "A:114",
      "A:115",
      "A:116",
      "A:117",
      "A:118",
      "A:119",
      "A:121",
      "A:122",
      "A:123",
      "A:124",
      "A:125",
      "A:126",
      "A:127",
      "A:128",
      "A:129",
      "A:130",
      "A:131",
      "A:132",
      "A:133",
      "A:134",
      "A:135",
      "A:136",
      "A:137",
      "A:138",
      "A:139",
      "A:140",
      "A:141",
      "A:85",
      "A:86",
      "A:87",
      "A:88",
      "A:89",
      "A:90",
      "A:91",
      "A:92",
      "A:93",
      "A:94",
      "A:95",
      "A:96",
      "A:97",
      "A:98",
      "A:99"
    ],
    "A:121": [
      "A:100",
      "A:101",
      "A:102",
      "A:103",
      "A:104",
      "A:105",
      "A:106",
      "A:107",
      "A:108",
      "A:109",
      "A:110",
      "A:111",
      "A:112",
      "A:113",
      "A:114",
      "A:115",
      "A:116",
      "A:117",
      "A:118",
      "A:119",
      "A:120",
      "A:122",
      "A:123",
      "A:124",
      "A:125",
      "A:126",
      "A:127",
      "A:128",
      "A:129",
      "A:130",
      "A:131",
      "A:132",
      "A:133",
      "A:134",
      "A:135",
      "A:136",
      "A:137",
      "A:138",
      "A:139",
      "A:140",
      "A:141",
      "A:85",
      "A:86",
      "A:87",
      "A:88",
      "A:89",
      "A:90",
      "A:91",
      "A:92",
      "A:93",
      "A:94",
      "A:95",
      "A:96",
      "A:97",
      "A:98",
      "A:99"
    ],
    "A:122": [
      "A:100",
      "A:101",
      "A:102",
      "A:103",
      "A:104",
      "A:105",
      "A:106",
      "A:107",
      "A:108",
      "A:109",
      "A:110",
      "A:111",
      "A:112",
      "A:113",
      "A:114",
      "A:115",
      "A:116",
      "A:117",
      "A:118",
      "A:119",
      "A:120",
      "A:121",
      "A:123",
      "A:124",
      "A:125",
      "A:126",
      "A:127",
      "A:128",
      "A:129",
      "A:130",
      "A:131",
      "A:132",
      "A:133",
      "A:134",
      "A:135",
      "A:136",
      "A:137",
      "A:138",
      "A:139",
      "A:140",
      "A:141",
      "A:85",
      "A:86",
      "A:87",
      "A:88",
      "A:89",
      "A:90",
      "A:91",
      "A:92",
      "A:93",
      "A:94",
      "A:95",
      "A:96",
      "A:97",
      "A:98",
      "A:99"
    ],
    "A:123": [
      "A:100",
      "A:101",
      "A:102",
      "A:103",
      "A:104",
      "A:105",
      "A:106",
      "A:107",
      "A:108",
      "A:109",
      "A:110",
      "A:111",
      "A:112",
      "A:113",
      "A:114",
      "A:115",
      "A:116",
      "A:117",
      "A:118",
      "A:119",
      "A:120",
      "A:121",
      "A:122",
      "A:124",
      "A:125",
      "A:126",
      "A:127",
      "A:128",
      "A:129",
      "A:130",
      "A:131",
      "A:132",
      "A:133",
      "A:134",
      "A:135",
      "A:136",
      "A:137",
      "A:138",
      "A:139",
      "A:140",
      "A:141",
      "A:85",
      "A:86",
      "A:87",
      "A:88",
      "A:89",
      "A:90",
      "A:91",
      "A:92",
      "A:93",
      "A:94",
      "A:95",
      "A:96",
      "A:97",
      "A:98",
      "A:99"
    ],
    "A:124": [
      "A:100",
      "A:101",
      "A:102",
      "A:103",
      "A:104",
      "A:105",
      "A:106",
      "A:107",
      "A:108",
      "A:109",
      "A:110",
      "A:111",
      "A:112",
      "A:113",
      "A:114",
      "A:115",
      "A:116",
      "A:117",
      "A:118",
      "A:119",
      "A:120",
      "A:121",
      "A:122",
      "A:123",
      "A:125",
      "A:126",
      "A:127",
      "A:128",
      "A:129",
      "A:130",
      "A:131",
      "A:132",
      "A:133",
      "A:134",
      "A:135",
      "A:136",
      "A:137",
      "A:138",
      "A:139",
      "A:140",
      "A:141",
      "A:85",
      "A:86",
      "A:87",
      "A:88",
      "A:89",
      "A:90",
      "A:91",
      "A:92",
      "A:93",
      "A:94",
      "A:95",
      "A:96",
      "A:97",
      "A:98",
      "A:99"
    ],
    "A:125": [
      "A:100",
      "A:101",
      "A:102",
      "A:103",
      "A:104",
      "A:105",
      "A:106",
      "A:107",
      "A:108",
      "A:109",
      "A:110",
      "A:111",
      "A:112",
      "A:113",
      "A:114",
      "A:115",
      "A:116",
      "A:117",
      "A:118",
      "A:119",
      "A:120",
      "A:121",
      "A:122",
      "A:123",
      "A:124",
      "A:126",
      "A:127",
      "A:128",
      "A:129",
      "A:130",
      "A:131",
      "A:132",
      "A:133",
      "A:134",
      "A:135",
      "A:136",
      "A:137",
      "A:138",
      "A:139",
      "A:140",
      "A:141",
      "A:85",
      "A:86",
      "A:87",
      "A:88",
      "A:89",
      "A:90",
      "A:91",
      "A:92",
      "A:93",
      "A:94",
      "A:95",
      "A:96",
      "A:97",
      "A:98",
      "A:99"
    ],
    "A:126": [
      "A:100",
      "A:101",
      "A:102",
      "A:103",
      "A:104",
      "A:105",
      "A:106",
      "A:107",
      "A:108",
      "A:109",
      "A:110",
      "A:111",
      "A:112",
      "A:113",
      "A:114",
      "A:115",
      "A:116",
      "A:117",
      "A:118",
      "A:119",
      "A:120",
      "A:121",
      "A:122",
      "A:123",
      "A:124",
      "A:125",
      "A:127",
      "A:128",
      "A:129",
      "A:130",
      "A:131",
      "A:132",
      "A:133",
      "A:134",
      "A:135",
      "A:136",
      "A:137",
      "A:138",
      "A:139",
      "A:140",
      "A:141",
      "A:85",
      "A:86",
      "A:87",
      "A:88",
      "A:89",
      "A:90",
      "A:91",
      "A:92",
      "A:93",
      "A:94",
      "A:95",
      "A:96",
      "A:97",
      "A:98",
      "A:99"
    ],
    "A:127": [
      "A:100",
      "A:101",
      "A:102",
      "A:103",
      "A:104",
      "A:105",
      "A:106",
      "A:107",
      "A:108",
      "A:109",
      "A:110",
      "A:111",
      "A:112",
      "A:113",
      "A:114",
      "A:115",
      "A:116",
      "A:117",
      "A:118",
      "A:119",
      "A:120",
      "A:121",
      "A:122",
      "A:123",
      "A:124",
      "A:125",
      "A:126",
      "A:128",
      "A:129",
      "A:130",
      "A:131",
      "A:132",
      "A:133",
      "A:134",
      "A:135",
      "A:136",
      "A:137",
      "A:138",
      "A:139",
      "A:140",
      "A:141",
      "A:85",
      "A:86",
      "A:87",
      "A:88",
      "A:89",
      "A:90",
      "A:91",
      "A:92",
      "A:93",
      "A:94",
      "A:95",
      "A:96",
      "A:97",
      "A:98",
      "A:99"
    ],
    "A:128": [
      "A:100",
      "A:101",
      "A:102",
      "A:103",
      "A:104",
      "A:105",
      "A:106",
      "A:107",
      "A:108",
      "A:109",
      "A:110",
      "A:111",
      "A:112",
      "A:113",
      "A:114",
      "A:115",
      "A:116",
      "A:117",
      "A:118",
      "A:119",
      "A:120",
      "A:121",
      "A:122",
      "A:123",
      "A:124",
      "A:125",
      "A:126",
      "A:127",
      "A:129",
      "A:130",
      "A:131",
      "A:132",
      "A:133",
      "A:134",
      "A:135",
      "A:136",
      "A:137",
      "A:138",
      "A:139",
      "A:140",
      "A:141",
      "A:85",
      "A:86",
      "A:87",
      "A:88",
      "A:89",
      "A:90",
      "A:91",
      "A:92",
      "A:93",
      "A:94",
      "A:95",
      "A:96",
      "A:97",
      "A:98",
      "A:99"
    ],
    "A:129": [
      "A:100",
      "A:101",
      "A:102",
      "A:103",
      "A:104",
      "A:105",
      "A:106",
      "A:107",
      "A:108",
      "A:109",
      "A:110",
      "A:111",
      "A:112",
      "A:113",
      "A:114",
      "A:115",
      "A:116",
      "A:117",
      "A:118",
      "A:119",
      "A:120",
      "A:121",
      "A:122",
      "A:123",
      "A:124",
      "A:125",
      "A:126",
      "A:127",
      "A:128",
      "A:130",
      "A:131",
      "A:132",
      "A:133",
      "A:134",
      "A:135",
      "A:136",
      "A:137",
      "A:138",
      "A:139",
      "A:140",
      "A:141",
      "A:85",
      "A:86",
      "A:87",
      "A:88",
      "A:89",
      "A:90",
      "A:91",
      "A:92",
      "A:93",
      "A:94",
      "A:95",
      "A:96",
      "A:97",
      "A:98",
      "A:99"
    ],
    "A:130": [
      "A:100",
      "A:101",
      "A:102",
      "A:103",
      "A:104",
      "A:105",
      "A:106",
      "A:107",
      "A:108",
      "A:109",
      "A:110",
      "A:111",
      "A:112",
      "A:113",
      "A:114",
      "A:115",
      "A:116",
      "A:117",
      "A:118",
      "A:119",
      "A:120",
      "A:121",
      "A:122",
      "A:123",
      "A:124",
      "A:125",
      "A:126",
      "A:127",
      "A:128",
      "A:129",
      "A:131",
      "A:132",
      "A:133",
      "A:134",
      "A:135",
      "A:136",
      "A:137",
      "A:138",
      "A:139",
      "A:140",
      "A:141",
      "A:85",
      "A:86",
      "A:87",
      "A:88",
      "A:89",
      "A:90",
      "A:91",
      "A:92",
      "A:93",
      "A:94",
      "A:95",
      "A:96",
      "A:97",
      "A:98",
      "A:99"
    ],
    "A:131": [
      "A:100",
      "A:101",
      "A:102",
      "A:103",
      "A:104",
      "A:105",
      "A:106",
      "A:107",
      "A:108",
      "A:109",
      "A:110",
      "A:111",
      "A:112",
      "A:113",
      "A:114",
      "A:115",
      "A:116",
      "A:117",
      "A:118",
      "A:119",
      "A:120",
      "A:121",
      "A:122",
      "A:123",
      "A:124",
      "A:125",
      "A:126",
      "A:127",
      "A:128",
      "A:129",
      "A:130",
      "A:132",
      "A:133",
      "A:134",
      "A:135",
      "A:136",
      "A:137",
      "A:138",
      "A:139",
      "A:140",
      "A:141",
      "A:85",
      "A:86",
      "A:87",
      "A:88",
      "A:89",
      "A:90",
      "A:91",
      "A:92",
      "A:93",
      "A:94",
      "A:95",
      "A:96",
      "A:97",
      "A:98",
      "A:99"
    ],
    "A:132": [
      "A:100",
      "A:101",
      "A:102",
      "A:103",
      "A:104",
      "A:105",
      "A:106",
      "A:107",
      "A:108",
      "A:109",
      "A:110",
      "A:111",
      "A:112",
      "A:113",
      "A:114",
      "A:115",
      "A:116",
      "A:117",
      "A:118",
      "A:119",
      "A:120",
      "A:121",
      "A:122",
      "A:123",
      "A:124",
      "A:125",
      "A:126",
      "A:127",
      "A:128",
      "A:129",
      "A:130",
      "A:131",
      "A:133",
      "A:134",
      "A:135",
      "A:136",
      "A:137",
      "A:138",
      "A:139",
      "A:140",
      "A:141",
      "A:85",
      "A:86",
      "A:87",
      "A:88",
      "A:89",
      "A:90",
      "A:91",
      "A:92",
      "A:93",
      "A:94",
      "A:95",
      "A:96",
      "A:97",
      "A:98",
      "A:99"
    ],
    "A:133": [
      "A:100",
      "A:101",
      "A:102",
      "A:103",
      "A:104",
      "A:105",
      "A:106",
      "A:107",
      "A:108",
      "A:109",
      "A:110",
      "A:111",
      "A:112",
      "A:113",
      "A:114",
      "A:115",
      "A:116",
      "A:117",
      "A:118",
      "A:119",
      "A:120",
      "A:121",
      "A:122",
      "A:123",
      "A:124",
      "A:125",
      "A:126",
      "A:127",
      "A:128",
      "A:129",
      "A:130",
      "A:131",
      "A:132",
      "A:134",
      "A:135",
      "A:136",
      "A:137",
      "A:138",
      "A:139",
      "A:140",
      "A:141",
      "A:85",
      "A:86",
      "A:87",
      "A:88",
      "A:89",
      "A:90",
      "A:91",
      "A:92",
      "A:93",
      "A:94",
      "A:95",
      "A:96",
      "A:97",
      "A:98",
      "A:99"
    ],
    "A:134": [
      "A:100",
      "A:101",
      "A:102",
      "A:103",
      "A:104",
      "A:105",
      "A:106",
      "A:107",
      "A:108",
      "A:109",
      "A:110",
      "A:111",
      "A:112",
      "A:113",
      "A:114",
      "A:115",
      "A:116",
      "A:117",
      "A:118",
      "A:119",
      "A:120",
      "A:121",
      "A:122",
      "A:123",
      "A:124",
      "A:125",
      "A:126",
      "A:127",
      "A:128",
      "A:129",
      "A:130",
      "A:131",
      "A:132",
      "A:133",
      "A:135",
      "A:136",
      "A:137",
      "A:138",
      "A:139",
      "A:140",
      "A:141",
      "A:85",
      "A:86",
      "A:87",
      "A:88",
      "A:89",
      "A:90",
      "A:91",
      "A:92",
      "A:93",
      "A:94",
      "A:95",
      "A:96",
      "A:97",
      "A:98",
      "A:99"
    ],
    "A:135": [
      "A:100",
      "A:101",
      "A:102",
      "A:103",
      "A:104",
      "A:105",
      "A:106",
      "A:107",
      "A:108",
      "A:109",
      "A:110",
      "A:111",
      "A:112",
      "A:113",
      "A:114",
      "A:115",
      "A:116",
      "A:117",
      "A:118",
      "A:119",
      "A:120",
      "A:121",
      "A:122",
      "A:123",
      "A:124",
      "A:125",
      "A:126",
      "A:127",
      "A:128",
      "A:129",
      "A:130",
      "A:131",
      "A:132",
      "A:133",
      "A:134",
      "A:136",
      "A:137",
      "A:138",
      "A:139",
      "A:140",
      "A:141",
      "A:85",
      "A:86",
      "A:87",
      "A:88",
      "A:89",
      "A:90",
      "A:91",
      "A:92",
      "A:93",
      "A:94",
      "A:95",
      "A:96",
      "A:97",
      "A:98",
      "A:99"
    ],
    "A:136": [
      "A:100",
      "A:101",
      "A:102",
      "A:103",
      "A:104",
      "A:105",
      "A:106",
      "A:107",
      "A:108",
      "A:109",
      "A:110",
      "A:111",
      "A:112",
      "A:113",
      "A:114",
      "A:115",
      "A:116",
      "A:117",
      "A:118",
      "A:119",
      "A:120",
      "A:121",
      "A:122",
      "A:123",
      "A:124",
      "A:125",
      "A:126",
      "A:127",
      "A:128",
      "A:129",
      "A:130",
      "A:131",
      "A:132",
      "A:133",
      "A:134",
      "A:135",
      "A:137",
      "A:138",
      "A:139",
      "A:140",
      "A:141",
      "A:85",
      "A:86",
      "A:87",
      "A:88",
      "A:89",
      "A:90",
      "A:91",
      "A:92",
      "A:93",
      "A:94",
      "A:95",
      "A:96",
      "A:97",
      "A:98",
      "A:99"
    ],
    "A:137": [
      "A:100",
      "A:101",
      "A:102",
      "A:103",
      "A:104",
      "A:105",
      "A:106",
      "A:107",
      "A:108",
      "A:109",
      "A:110",
      "A:111",
      "A:112",
      "A:113",
      "A:114",
      "A:115",
      "A:116",
      "A:117",
      "A:118",
      "A:119",
      "A:120",
      "A:121",
      "A:122",
      "A:123",
      "A:124",
      "A:125",
      "A:126",
      "A:127",
      "A:128",
      "A:129",
      "A:130",
      "A:131",
      "A:132",
      "A:133",
      "A:134",
      "A:135",
      "A:136",
      "A:138",
      "A:139",
      "A:140",
      "A:141",
      "A:85",
      "A:86",
      "A:87",
      "A:88",
      "A:89",
      "A:90",
      "A:91",
      "A:92",
      "A:93",
      "A:94",
      "A:95",
      "A:96",
      "A:97",
      "A:98",
      "A:99"
    ],
    "A:138": [
      "A:100",
      "A:101",
      "A:102",
      "A:103",
      "A:104",
      "A:105",
      "A:106",
      "A:107",
      "A:108",
      "A:109",
      "A:110",
      "A:111",
      "A:112",
      "A:113",
      "A:114",
      "A:115",
      "A:116",
      "A:117",
      "A:118",
      "A:119",
      "A:120",
      "A:121",
      "A:122",
      "A:123",
      "A:124",
      "A:125",
      "A:126",
      "A:127",
      "A:128",
      "A:129",
      "A:130",
      "A:131",
      "A:132",
      "A:133",
      "A:134",
      "A:135",
      "A:136",
      "A:137",
      "A:139",
      "A:140",
      "A:141",
      "A:85",
      "A:86",
      "A:87",
      "A:88",
      "A:89",
      "A:90",
      "A:91",
      "A:92",
      "A:93",
      "A:94",
      "A:95",
      "A:96",
      "A:97",
      "A:98",
      "A:99"
    ],
    "A:139": [
      "A:100",
      "A:101",
      "A:102",
      "A:103",
      "A:104",
      "A:105",
      "A:106",
      "A:107",
      "A:108",
      "A:109",
      "A:110",
      "A:111",
      "A:112",
      "A:113",
      "A:114",
      "A:115",
      "A:116",
      "A:117",
      "A:118",
      "A:119",
      "A:120",
      "A:121",
      "A:122",
      "A:123",
      "A:124",
      "A:125",
      "A:126",
      "A:127",
      "A:128",
      "A:129",
      "A:130",
      "A:131",
      "A:132",
      "A:133",
      "A:134",
      "A:135",
      "A:136",
      "A:137",
      "A:138",
      "A:140",
      "A:141",
      "A:85",
      "A:86",
      "A:87",
      "A:88",
      "A:89",
      "A:90",
      "A:91",
      "A:92",
      "A:93",
      "A:94",
      "A:95",
      "A:96",
      "A:97",
      "A:98",
      "A:99"
    ],
    "A:140": [
      "A:100",
      "A:101",
      "A:102",
      "A:103",
      "A:104",
      "A:105",
      "A:106",
      "A:107",
      "A:108",
      "A:109",
      "A:110",
      "A:111",
      "A:112",
      "A:113",
      "A:114",
      "A:115",
      "A:116",
      "A:117",
      "A:118",
      "A:119",
      "A:120",
      "A:121",
      "A:122",
      "A:123",
      "A:124",
      "A:125",
      "A:126",
      "A:127",
      "A:128",
      "A:129",
      "A:130",
      "A:131",
      "A:132",
      "A:133",
      "A:134",
      "A:135",
      "A:136",
      "A:137",
      "A:138",
      "A:139",
      "A:141",
      "A:85",
      "A:86",
      "A:87",
      "A:88",
      "A:89",
      "A:90",
      "A:91",
      "A:92",
      "A:93",
      "A:94",
      "A:95",
      "A:96",
      "A:97",
      "A:98",
      "A:99"
    ],
    "A:141": [
      "A:100",
      "A:101",
      "A:102",
      "A:103",
      "A:104",
      "A:105",
      "A:106",
      "A:107",
      "A:108",
      "A:109",
      "A:110",
      "A:111",
      "A:112",
      "A:113",
      "A:114",
      "A:115",
      "A:116",
      "A:117",
      "A:118",
      "A:119",
      "A:120",
      "A:121",
      "A:122",
      "A:123",
      "A:124",
      "A:125",
      "A:126",
      "A:127",
      "A:128",
      "A:129",
      "A:130",
      "A:131",
      "A:132",
      "A:133",
      "A:134",
      "A:135",
      "A:136",
      "A:137",
      "A:138",
      "A:139",
      "A:140",
      "A:85",
      "A:86",
      "A:87",
      "A:88",
      "A:89",
      "A:90",
      "A:91",
      "A:92",
      "A:93",
      "A:94",
      "A:95",
      "A:96",
      "A:97",
      "A:98",
      "A:99"
    ]
  },
  "pair_contacts": {}
}
```
