## Supplementary material for "Localized Reactivity on Proteins as Riemannian Manifolds: A Quantum-Inspired Geometric Model for Deterministic, Metal-Aware Reactive-Site Prediction": code bundle: result_bound_labels_unbound_features.json

```
{
  "case": "DB55_1EFN_R",
  "AUROC_mean": 0.7457516339869281,
  "AUROC_std": 0.16647464268037887,
  "fold_AUROCs": [
    0.9305555555555556,
    0.8472222222222222,
    0.48611111111111116,
    0.8472222222222222,
    0.6176470588235294
  ],
  "AUPRC_mean": 0.4419047619047619,
  "AUPRC_std": 0.19466145971975748,
  "fold_AUPRCs": [
    0.7,
    0.625,
    0.175,
    0.39285714285714285,
    0.31666666666666665
  ],
  "policyP_info": {
    "K_target": 5,
    "K_min": 2,
    "min_valid_folds": 2,
    "n_pos_groups": 10,
    "K_used": 5,
    "n_total_folds": 5,
    "n_valid_folds": 5,
    "n_skipped_train_single_class": 0,
    "n_skipped_test_single_class": 0,
    "reason": "OK"
  },
  "n_pos": 10,
  "n_neg": 89,
  "unbound_positive_residue_ids": [
    "A:74",
    "A:75",
    "A:76",
    "A:77",
    "A:83",
    "A:86",
    "A:87",
    "A:90",
    "A:117",
    "A:118"
  ],
  "unbound_positive_residue_ids_path": "/content/benchmark_workdir/DB55_1EFN_R/unbound_positive_residue_ids.json",
  "bound_positive_residue_ids_used": [
    "B:117",
    "B:118",
    "B:71",
    "B:72",
    "B:73",
    "B:74",
    "B:75",
    "B:76",
    "B:77",
    "B:83",
    "B:86",
    "B:87",
    "B:90"
  ],
  "bound_interface_report": {
    "cutoff_angstrom": 5.0,
    "coarse_margin_angstrom": 4.0,
    "scheme": "closest-heavy",
    "protein_only": true,
    "target_bound_chains": [
      "B"
    ],
    "n_target_res": 104,
    "n_other_res": 57,
    "n_candidate_pairs": 40,
    "n_interface_target_res": 13,
    "backend_kdtree": "scipy.cKDTree",
    "auto_interface_labels": true
  },
  "mapping": {
    "n_bound_labels": 13,
    "n_mapped": 10,
    "n_dropped": 3,
    "mapped_examples": [
      {
        "bound": "B:117",
        "unbound": "A:117",
        "idx": 43
      },
      {
        "bound": "B:118",
        "unbound": "A:118",
        "idx": 44
      },
      {
        "bound": "B:74",
        "unbound": "A:74",
        "idx": 0
      },
      {
        "bound": "B:75",
        "unbound": "A:75",
        "idx": 1
      },
      {
        "bound": "B:76",
        "unbound": "A:76",
        "idx": 2
      },
      {
        "bound": "B:77",
        "unbound": "A:77",
        "idx": 3
      },
      {
        "bound": "B:83",
        "unbound": "A:83",
        "idx": 9
      },
      {
        "bound": "B:86",
        "unbound": "A:86",
        "idx": 12
      },
      {
        "bound": "B:87",
        "unbound": "A:87",
        "idx": 13
      },
      {
        "bound": "B:90",
        "unbound": "A:90",
        "idx": 16
      }
    ],
    "dropped_examples": [
      {
        "bound": "B:71",
        "reason": "no_bound_to_unbound_map"
      },
      {
        "bound": "B:72",
        "reason": "no_bound_to_unbound_map"
      },
      {
        "bound": "B:73",
        "reason": "no_bound_to_unbound_map"
      }
    ]
  },
  "mapping_extra": {
    "bound_to_unbound_chain_map": {
      "B": "A"
    },
    "chain_assignment": {
      "forced_hints": [],
      "unmatched_bound_chains": [
        "A"
      ],
      "unmatched_unbound_chains": [],
      "ambiguity": [],
      "pair_details_top": {
        "A": [
          {
            "unbound": "A",
            "identity": 0.12962962962962962,
            "coverage": 0.9473684210526315,
            "weight": 0.12280701754385964
          }
        ],
        "B": [
          {
            "unbound": "A",
            "identity": 1.0,
            "coverage": 1.0,
            "weight": 1.0
          }
        ]
      }
    },
    "dropped_chains_low_quality": [],
    "n_bound_chains_total": 2,
    "n_unbound_chains_total": 1
  },
  "symmetry": {
    "symmetry_groups": {
      "A": 0
    },
    "symmetry_policy": {
      "min_identity": 0.95,
      "min_coverage": 0.9
    },
    "collapse_only_within_symmetry_groups": true
  },
  "solvent": {
    "solvent_filter_applied": true,
    "source": "meta.json",
    "n_total": 99,
    "n_removed": 0,
    "n_unknown_resname": 0,
    "n_retained": 99,
    "solvent_codes": [
      "WAT",
      "HOH",
      "DOD",
      "TIP3"
    ]
  },
  "unbound_out_dir": "/content/benchmark_workdir/DB55_1EFN_R/out_unbound",
  "unbound_structure": "/content/benchmark_workdir/_dataset_unpacked/1EFN_r_u.pdb",
  "bound_structure": "/content/benchmark_workdir/_dataset_unpacked/1EFN_bound_complex.pdb"
}
```
