## Supplementary material for "Localized Reactivity on Proteins as Riemannian Manifolds: A Quantum-Inspired Geometric Model for Deterministic, Metal-Aware Reactive-Site Prediction": code bundle: env_features.json

```
{
  "A:9": {
    "id": "A:9",
    "chain": "A",
    "resseq": 9,
    "resname": "ASP",
    "sasa": 6.641706943511963,
    "partial_charge_B": -1.35,
    "F_metal": 0.0,
    "F_P": 0.19196911876052575,
    "F_hal": 0.0,
    "total_density": 46414.65234375,
    "centroid": [
      3.1777732372283936,
      0.8862733244895935,
      -1.3491545915603638
    ],
    "dipole_rho": [
      17715.236328125,
      28662.716796875,
      -11061.4091796875
    ],
    "curv_rho": 133335632.0,
    "curv_rho_failed": false,
    "gpu_density_B_requested": "vector",
    "gpu_density_B_effective": "vector",
    "gpu_density_B_fallback_from_vector": false,
    "gpu_density_A_requested": null,
    "gpu_density_A_effective": null,
    "gpu_density_A_fallback_from_vector": false,
    "xtb_A_used": false,
    "xtb_A_success": false,
    "xtb_charge_length_mismatch": false
  },
  "A:10": {
    "id": "A:10",
    "chain": "A",
    "resseq": 10,
    "resname": "VAL",
    "sasa": 0.0,
    "partial_charge_B": -0.06000000000000002,
    "F_metal": 0.0,
    "F_P": 0.2565935817670679,
    "F_hal": 0.0,
    "total_density": 58166.28515625,
    "centroid": [
      3.1063458919525146,
      1.1845229864120483,
      -1.5055378675460815
    ],
    "dipole_rho": [
      22337.69921875,
      27455.830078125,
      -14064.3427734375
    ],
    "curv_rho": 179588064.0,
    "curv_rho_failed": false,
    "gpu_density_B_requested": "vector",
    "gpu_density_B_effective": "vector",
    "gpu_density_B_fallback_from_vector": false,
    "gpu_density_A_requested": null,
    "gpu_density_A_effective": null,
    "gpu_density_A_fallback_from_vector": false,
    "xtb_A_used": false,
    "xtb_A_success": false,
    "xtb_charge_length_mismatch": false
  },
  "A:11": {
    "id": "A:11",
    "chain": "A",
    "resseq": 11,
    "resname": "PRO",
    "sasa": 0.0,
    "partial_charge_B": -0.06000000000000002,
    "F_metal": 0.0,
    "F_P": 0.2888904747095,
    "F_hal": 0.0,
    "total_density": 58122.49609375,
    "centroid": [
      3.1357011795043945,
      1.2892696857452393,
      -1.2318590879440308
    ],
    "dipole_rho": [
      17369.5703125,
      24519.279296875,
      -17242.564453125
    ],
    "curv_rho": 177433744.0,
    "curv_rho_failed": false,
    "gpu_density_B_requested": "vector",
    "gpu_density_B_effective": "vector",
    "gpu_density_B_fallback_from_vector": false,
    "gpu_density_A_requested": null,
    "gpu_density_A_effective": null,
    "gpu_density_A_fallback_from_vector": false,
    "xtb_A_used": false,
    "xtb_A_success": false,
    "xtb_charge_length_mismatch": false
  },
  "A:12": {
    "id": "A:12",
    "chain": "A",
    "resseq": 12,
    "resname": "VAL",
    "sasa": 0.0,
    "partial_charge_B": -0.06000000000000002,
    "F_metal": 0.0,
    "F_P": 0.34896663684942386,
    "F_hal": 0.0,
    "total_density": 57720.19140625,
    "centroid": [
      2.8763368129730225,
      1.4756443500518799,
      -1.1896123886108398
    ],
    "dipole_rho": [
      24843.248046875,
      20833.78515625,
      -17118.8828125
    ],
    "curv_rho": 170749888.0,
    "curv_rho_failed": false,
    "gpu_density_B_requested": "vector",
    "gpu_density_B_effective": "vector",
    "gpu_density_B_fallback_from_vector": false,
    "gpu_density_A_requested": null,
    "gpu_density_A_effective": null,
    "gpu_density_A_fallback_from_vector": false,
    "xtb_A_used": false,
    "xtb_A_success": false,
    "xtb_charge_length_mismatch": false
  },
  "A:13": {
    "id": "A:13",
    "chain": "A",
    "resseq": 13,
    "resname": "ASN",
    "sasa": 0.0,
    "partial_charge_B": -0.12,
    "F_metal": 0.0,
    "F_P": 0.40631028262110913,
    "F_hal": 0.0,
    "total_density": 53049.90234375,
    "centroid": [
      2.7533018589019775,
      1.645401120185852,
      -0.9509090781211853
    ],
    "dipole_rho": [
      24253.8671875,
      15893.146484375,
      -17485.7265625
    ],
    "curv_rho": 152571808.0,
    "curv_rho_failed": false,
    "gpu_density_B_requested": "vector",
    "gpu_density_B_effective": "vector",
    "gpu_density_B_fallback_from_vector": false,
    "gpu_density_A_requested": null,
    "gpu_density_A_effective": null,
    "gpu_density_A_fallback_from_vector": false,
    "xtb_A_used": false,
    "xtb_A_success": false,
    "xtb_charge_length_mismatch": false
  },
  "A:14": {
    "id": "A:14",
    "chain": "A",
    "resseq": 14,
    "resname": "LEU",
    "sasa": 0.5704798698425293,
    "partial_charge_B": -0.09061030638234059,
    "F_metal": 0.0,
    "F_P": 0.333636667977245,
    "F_hal": 0.0,
    "total_density": 51878.46875,
    "centroid": [
      3.0134572982788086,
      1.4797860383987427,
      -0.7454121112823486
    ],
    "dipole_rho": [
      16831.671875,
      17424.60546875,
      -21646.921875
    ],
    "curv_rho": 147757456.0,
    "curv_rho_failed": false,
    "gpu_density_B_requested": "vector",
    "gpu_density_B_effective": "vector",
    "gpu_density_B_fallback_from_vector": false,
    "gpu_density_A_requested": null,
    "gpu_density_A_effective": null,
    "gpu_density_A_fallback_from_vector": false,
    "xtb_A_used": false,
    "xtb_A_success": false,
    "xtb_charge_length_mismatch": false
  },
  "A:15": {
    "id": "A:15",
    "chain": "A",
    "resseq": 15,
    "resname": "TYR",
    "sasa": 0.03152985870838165,
    "partial_charge_B": -0.30845900693675554,
    "F_metal": 0.0,
    "F_P": 0.4039821388702276,
    "F_hal": 0.0,
    "total_density": 55946.109375,
    "centroid": [
      3.036519765853882,
      1.7514944076538086,
      -0.542644202709198
    ],
    "dipole_rho": [
      16067.91796875,
      13802.9912109375,
      -29141.072265625
    ],
    "curv_rho": 151174432.0,
    "curv_rho_failed": false,
    "gpu_density_B_requested": "vector",
    "gpu_density_B_effective": "vector",
    "gpu_density_B_fallback_from_vector": false,
    "gpu_density_A_requested": null,
    "gpu_density_A_effective": null,
    "gpu_density_A_fallback_from_vector": false,
    "xtb_A_used": false,
    "xtb_A_success": false,
    "xtb_charge_length_mismatch": false
  },
  "A:16": {
    "id": "A:16",
    "chain": "A",
    "resseq": 16,
    "resname": "ARG",
    "sasa": 4.056962013244629,
    "partial_charge_B": 1.2,
    "F_metal": 0.0,
    "F_P": 0.42449587789010423,
    "F_hal": 0.0,
    "total_density": 50414.50390625,
    "centroid": [
      2.6673805713653564,
      1.8568317890167236,
      -0.649760901927948
    ],
    "dipole_rho": [
      29105.62890625,
      15201.1171875,
      -20421.404296875
    ],
    "curv_rho": 133245904.0,
    "curv_rho_failed": false,
    "gpu_density_B_requested": "vector",
    "gpu_density_B_effective": "vector",
    "gpu_density_B_fallback_from_vector": false,
    "gpu_density_A_requested": null,
    "gpu_density_A_effective": null,
    "gpu_density_A_fallback_from_vector": false,
    "xtb_A_used": false,
    "xtb_A_success": false,
    "xtb_charge_length_mismatch": false
  },
  "A:17": {
    "id": "A:17",
    "chain": "A",
    "resseq": 17,
    "resname": "PRO",
    "sasa": 0.0,
    "partial_charge_B": -0.06000000000000002,
    "F_metal": 0.0,
    "F_P": 0.658527976579406,
    "F_hal": 0.0,
    "total_density": 50086.6640625,
    "centroid": [
      2.659541368484497,
      2.13712215423584,
      -0.5869821906089783
    ],
    "dipole_rho": [
      26976.58984375,
      2891.83056640625,
      -20702.0703125
    ],
    "curv_rho": 136778656.0,
    "curv_rho_failed": false,
    "gpu_density_B_requested": "vector",
    "gpu_density_B_effective": "vector",
    "gpu_density_B_fallback_from_vector": false,
    "gpu_density_A_requested": null,
    "gpu_density_A_effective": null,
    "gpu_density_A_fallback_from_vector": false,
    "xtb_A_used": false,
    "xtb_A_success": false,
    "xtb_charge_length_mismatch": false
  },
  "A:18": {
    "id": "A:18",
    "chain": "A",
    "resseq": 18,
    "resname": "ASN",
    "sasa": 5.7589430809021,
    "partial_charge_B": -0.30000000000000004,
    "F_metal": 0.0,
    "F_P": 0.4399257662323704,
    "F_hal": 0.0,
    "total_density": 37012.3515625,
    "centroid": [
      2.5249433517456055,
      2.057859420776367,
      -0.28272655606269836
    ],
    "dipole_rho": [
      20707.228515625,
      5216.76904296875,
      -18688.056640625
    ],
    "curv_rho": 94170056.0,
    "curv_rho_failed": false,
    "gpu_density_B_requested": "vector",
    "gpu_density_B_effective": "vector",
    "gpu_density_B_fallback_from_vector": false,
    "gpu_density_A_requested": null,
    "gpu_density_A_effective": null,
    "gpu_density_A_fallback_from_vector": false,
    "xtb_A_used": false,
    "xtb_A_success": false,
    "xtb_charge_length_mismatch": false
  },
  "A:19": {
    "id": "A:19",
    "chain": "A",
    "resseq": 19,
    "resname": "ALA",
    "sasa": 1.3551493883132935,
    "partial_charge_B": -0.13271341227440958,
    "F_metal": 0.0,
    "F_P": 0.4421470493396915,
    "F_hal": 0.0,
    "total_density": 40070.578125,
    "centroid": [
      2.716762065887451,
      2.016087770462036,
      -0.25999683141708374
    ],
    "dipole_rho": [
      15437.6767578125,
      5835.38623046875,
      -22759.96484375
    ],
    "curv_rho": 107211152.0,
    "curv_rho_failed": false,
    "gpu_density_B_requested": "vector",
    "gpu_density_B_effective": "vector",
    "gpu_density_B_fallback_from_vector": false,
    "gpu_density_A_requested": null,
    "gpu_density_A_effective": null,
    "gpu_density_A_fallback_from_vector": false,
    "xtb_A_used": false,
    "xtb_A_success": false,
    "xtb_charge_length_mismatch": false
  },
  "A:20": {
    "id": "A:20",
    "chain": "A",
    "resseq": 20,
    "resname": "PRO",
    "sasa": 0.0,
    "partial_charge_B": -0.06000000000000002,
    "F_metal": 0.0,
    "F_P": 0.5605778163076931,
    "F_hal": 0.0,
    "total_density": 49509.140625,
    "centroid": [
      2.8999075889587402,
      2.134450674057007,
      -0.3540096879005432
    ],
    "dipole_rho": [
      15077.3251953125,
      3608.166748046875,
      -27849.375
    ],
    "curv_rho": 134346912.0,
    "curv_rho_failed": false,
    "gpu_density_B_requested": "vector",
    "gpu_density_B_effective": "vector",
    "gpu_density_B_fallback_from_vector": false,
    "gpu_density_A_requested": null,
    "gpu_density_A_effective": null,
    "gpu_density_A_fallback_from_vector": false,
    "xtb_A_used": false,
    "xtb_A_success": false,
    "xtb_charge_length_mismatch": false
  },
  "A:21": {
    "id": "A:21",
    "chain": "A",
    "resseq": 21,
    "resname": "PHE",
    "sasa": 0.0,
    "partial_charge_B": -0.06000000000000002,
    "F_metal": 0.0,
    "F_P": 0.44642699133755925,
    "F_hal": 0.0,
    "total_density": 59260.46484375,
    "centroid": [
      3.3032970428466797,
      1.9779284000396729,
      -0.398995965719223
    ],
    "dipole_rho": [
      8620.078125,
      9531.2890625,
      -34684.90625
    ],
    "curv_rho": 155369840.0,
    "curv_rho_failed": false,
    "gpu_density_B_requested": "vector",
    "gpu_density_B_effective": "vector",
    "gpu_density_B_fallback_from_vector": false,
    "gpu_density_A_requested": null,
    "gpu_density_A_effective": null,
    "gpu_density_A_fallback_from_vector": false,
    "xtb_A_used": false,
    "xtb_A_success": false,
    "xtb_charge_length_mismatch": false
  },
  "A:22": {
    "id": "A:22",
    "chain": "A",
    "resseq": 22,
    "resname": "ILE",
    "sasa": 0.35492008924484253,
    "partial_charge_B": -0.07904398953819557,
    "F_metal": 0.0,
    "F_P": 0.4759884866828783,
    "F_hal": 0.0,
    "total_density": 50277.25,
    "centroid": [
      3.2316176891326904,
      2.1731269359588623,
      -0.20149487257003784
    ],
    "dipole_rho": [
      2974.1513671875,
      1353.80419921875,
      -32637.845703125
    ],
    "curv_rho": 135463904.0,
    "curv_rho_failed": false,
    "gpu_density_B_requested": "vector",
    "gpu_density_B_effective": "vector",
    "gpu_density_B_fallback_from_vector": false,
    "gpu_density_A_requested": null,
    "gpu_density_A_effective": null,
    "gpu_density_A_fallback_from_vector": false,
    "xtb_A_used": false,
    "xtb_A_success": false,
    "xtb_charge_length_mismatch": false
  },
  "A:23": {
    "id": "A:23",
    "chain": "A",
    "resseq": 23,
    "resname": "GLY",
    "sasa": 0.0,
    "partial_charge_B": -0.06000000000000002,
    "F_metal": 0.0,
    "F_P": 0.5099583140723796,
    "F_hal": 0.0,
    "total_density": 58192.8046875,
    "centroid": [
      3.4159300327301025,
      2.1853978633880615,
      -0.36748093366622925
    ],
    "dipole_rho": [
      -5255.974609375,
      -628.583984375,
      -35113.8828125
    ],
    "curv_rho": 156916992.0,
    "curv_rho_failed": false,
    "gpu_density_B_requested": "vector",
    "gpu_density_B_effective": "vector",
    "gpu_density_B_fallback_from_vector": false,
    "gpu_density_A_requested": null,
    "gpu_density_A_effective": null,
    "gpu_density_A_fallback_from_vector": false,
    "xtb_A_used": false,
    "xtb_A_success": false,
    "xtb_charge_length_mismatch": false
  },
  "A:24": {
    "id": "A:24",
    "chain": "A",
    "resseq": 24,
    "resname": "LYS",
    "sasa": 2.2542872428894043,
    "partial_charge_B": 0.29999999999999993,
    "F_metal": 0.0,
    "F_P": 0.4016845906198493,
    "F_hal": 0.0,
    "total_density": 55895.66015625,
    "centroid": [
      3.736234664916992,
      2.25842547416687,
      -0.35431304574012756
    ],
    "dipole_rho": [
      -11938.6201171875,
      -1343.1749267578125,
      -40350.55859375
    ],
    "curv_rho": 159917824.0,
    "curv_rho_failed": false,
    "gpu_density_B_requested": "vector",
    "gpu_density_B_effective": "vector",
    "gpu_density_B_fallback_from_vector": false,
    "gpu_density_A_requested": null,
    "gpu_density_A_effective": null,
    "gpu_density_A_fallback_from_vector": false,
    "xtb_A_used": false,
    "xtb_A_success": false,
    "xtb_charge_length_mismatch": false
  },
  "A:25": {
    "id": "A:25",
    "chain": "A",
    "resseq": 25,
    "resname": "VAL",
    "sasa": 0.0,
    "partial_charge_B": -0.06000000000000002,
    "F_metal": 0.0,
    "F_P": 0.5313937206337292,
    "F_hal": 0.0,
    "total_density": 61782.609375,
    "centroid": [
      3.764765977859497,
      2.453186273574829,
      -0.55023592710495
    ],
    "dipole_rho": [
      -17417.732421875,
      -6963.76318359375,
      -34831.73046875
    ],
    "curv_rho": 180093936.0,
    "curv_rho_failed": false,
    "gpu_density_B_requested": "vector",
    "gpu_density_B_effective": "vector",
    "gpu_density_B_fallback_from_vector": false,
    "gpu_density_A_requested": null,
    "gpu_density_A_effective": null,
    "gpu_density_A_fallback_from_vector": false,
    "xtb_A_used": false,
    "xtb_A_success": false,
    "xtb_charge_length_mismatch": false
  },
  "A:26": {
    "id": "A:26",
    "chain": "A",
    "resseq": 26,
    "resname": "ILE",
    "sasa": 0.384978711605072,
    "partial_charge_B": -0.08065684862142962,
    "F_metal": 0.0,
    "F_P": 0.37800944166477946,
    "F_hal": 0.0,
    "total_density": 60709.6796875,
    "centroid": [
      3.9929888248443604,
      2.212303400039673,
      -0.5953942537307739
    ],
    "dipole_rho": [
      -24832.470703125,
      -4200.17626953125,
      -31588.416015625
    ],
    "curv_rho": 177539600.0,
    "curv_rho_failed": false,
    "gpu_density_B_requested": "vector",
    "gpu_density_B_effective": "vector",
    "gpu_density_B_fallback_from_vector": false,
    "gpu_density_A_requested": null,
    "gpu_density_A_effective": null,
    "gpu_density_A_fallback_from_vector": false,
    "xtb_A_used": false,
    "xtb_A_success": false,
    "xtb_charge_length_mismatch": false
  },
  "A:27": {
    "id": "A:27",
    "chain": "A",
    "resseq": 27,
    "resname": "SER",
    "sasa": 0.0,
    "partial_charge_B": -0.3,
    "F_metal": 0.0,
    "F_P": 0.452988474811812,
    "F_hal": 0.0,
    "total_density": 62910.77734375,
    "centroid": [
      4.048951148986816,
      2.4376347064971924,
      -0.8144279718399048
    ],
    "dipole_rho": [
      -25881.43359375,
      -7651.98291015625,
      -27435.0546875
    ],
    "curv_rho": 193758288.0,
    "curv_rho_failed": false,
    "gpu_density_B_requested": "vector",
    "gpu_density_B_effective": "vector",
    "gpu_density_B_fallback_from_vector": false,
    "gpu_density_A_requested": null,
    "gpu_density_A_effective": null,
    "gpu_density_A_fallback_from_vector": false,
    "xtb_A_used": false,
    "xtb_A_success": false,
    "xtb_charge_length_mismatch": false
  },
  "A:28": {
    "id": "A:28",
    "chain": "A",
    "resseq": 28,
    "resname": "ASN",
    "sasa": 0.0,
    "partial_charge_B": -0.12,
    "F_metal": 0.0,
    "F_P": 0.6406294440405023,
    "F_hal": 0.0,
    "total_density": 67613.765625,
    "centroid": [
      3.9517197608947754,
      2.7017033100128174,
      -0.9476118683815002
    ],
    "dipole_rho": [
      -24764.71875,
      -20232.333984375,
      -27703.0078125
    ],
    "curv_rho": 203565824.0,
    "curv_rho_failed": false,
    "gpu_density_B_requested": "vector",
    "gpu_density_B_effective": "vector",
    "gpu_density_B_fallback_from_vector": false,
    "gpu_density_A_requested": null,
    "gpu_density_A_effective": null,
    "gpu_density_A_fallback_from_vector": false,
    "xtb_A_used": false,
    "xtb_A_success": false,
    "xtb_charge_length_mismatch": false
  },
  "A:29": {
    "id": "A:29",
    "chain": "A",
    "resseq": 29,
    "resname": "GLU",
    "sasa": 2.049440860748291,
    "partial_charge_B": -1.35,
    "F_metal": 0.0,
    "F_P": 0.4625351556227686,
    "F_hal": 0.0,
    "total_density": 68050.890625,
    "centroid": [
      4.133268356323242,
      2.677807331085205,
      -1.1450597047805786
    ],
    "dipole_rho": [
      -36362.51953125,
      -15374.4599609375,
      -25088.37890625
    ],
    "curv_rho": 208939328.0,
    "curv_rho_failed": false,
    "gpu_density_B_requested": "vector",
    "gpu_density_B_effective": "vector",
    "gpu_density_B_fallback_from_vector": false,
    "gpu_density_A_requested": null,
    "gpu_density_A_effective": null,
    "gpu_density_A_fallback_from_vector": false,
    "xtb_A_used": false,
    "xtb_A_success": false,
    "xtb_charge_length_mismatch": false
  },
  "A:30": {
    "id": "A:30",
    "chain": "A",
    "resseq": 30,
    "resname": "PRO",
    "sasa": 0.0,
    "partial_charge_B": -0.06000000000000002,
    "F_metal": 0.0,
    "F_P": 0.4977943893916319,
    "F_hal": 0.0,
    "total_density": 65128.6171875,
    "centroid": [
      4.223706245422363,
      2.8342320919036865,
      -1.3528040647506714
    ],
    "dipole_rho": [
      -28713.91015625,
      -22589.16015625,
      -16484.306640625
    ],
    "curv_rho": 202325136.0,
    "curv_rho_failed": false,
    "gpu_density_B_requested": "vector",
    "gpu_density_B_effective": "vector",
    "gpu_density_B_fallback_from_vector": false,
    "gpu_density_A_requested": null,
    "gpu_density_A_effective": null,
    "gpu_density_A_fallback_from_vector": false,
    "xtb_A_used": false,
    "xtb_A_success": false,
    "xtb_charge_length_mismatch": false
  },
  "A:31": {
    "id": "A:31",
    "chain": "A",
    "resseq": 31,
    "resname": "LEU",
    "sasa": 0.0,
    "partial_charge_B": -0.06000000000000002,
    "F_metal": 0.0,
    "F_P": 0.5488913706835529,
    "F_hal": 0.0,
    "total_density": 76954.9296875,
    "centroid": [
      4.060659885406494,
      2.644294261932373,
      -1.5896295309066772
    ],
    "dipole_rho": [
      -31114.05078125,
      -26023.70703125,
      -7668.8994140625
    ],
    "curv_rho": 240326688.0,
    "curv_rho_failed": false,
    "gpu_density_B_requested": "vector",
    "gpu_density_B_effective": "vector",
    "gpu_density_B_fallback_from_vector": false,
    "gpu_density_A_requested": null,
    "gpu_density_A_effective": null,
    "gpu_density_A_fallback_from_vector": false,
    "xtb_A_used": false,
    "xtb_A_success": false,
    "xtb_charge_length_mismatch": false
  },
  "A:32": {
    "id": "A:32",
    "chain": "A",
    "resseq": 32,
    "resname": "VAL",
    "sasa": 0.0,
    "partial_charge_B": -0.06000000000000002,
    "F_metal": 0.0,
    "F_P": 0.5424351211577634,
    "F_hal": 0.0,
    "total_density": 69871.421875,
    "centroid": [
      4.053041458129883,
      3.0011186599731445,
      -1.6929631233215332
    ],
    "dipole_rho": [
      -31124.818359375,
      -32339.181640625,
      -3618.743896484375
    ],
    "curv_rho": 214645712.0,
    "curv_rho_failed": false,
    "gpu_density_B_requested": "vector",
    "gpu_density_B_effective": "vector",
    "gpu_density_B_fallback_from_vector": false,
    "gpu_density_A_requested": null,
    "gpu_density_A_effective": null,
    "gpu_density_A_fallback_from_vector": false,
    "xtb_A_used": false,
    "xtb_A_success": false,
    "xtb_charge_length_mismatch": false
  },
  "A:33": {
    "id": "A:33",
    "chain": "A",
    "resseq": 33,
    "resname": "LYS",
    "sasa": 0.475391685962677,
    "partial_charge_B": 0.17101629672910895,
    "F_metal": 0.0,
    "F_P": 0.33810717214973063,
    "F_hal": 0.0,
    "total_density": 59292.078125,
    "centroid": [
      4.399649143218994,
      2.9817376136779785,
      -1.9159879684448242
    ],
    "dipole_rho": [
      -34005.6796875,
      -24902.412109375,
      -5308.57080078125
    ],
    "curv_rho": 176849872.0,
    "curv_rho_failed": false,
    "gpu_density_B_requested": "vector",
    "gpu_density_B_effective": "vector",
    "gpu_density_B_fallback_from_vector": false,
    "gpu_density_A_requested": null,
    "gpu_density_A_effective": null,
    "gpu_density_A_fallback_from_vector": false,
    "xtb_A_used": false,
    "xtb_A_success": false,
    "xtb_charge_length_mismatch": false
  },
  "A:34": {
    "id": "A:34",
    "chain": "A",
    "resseq": 34,
    "resname": "GLU",
    "sasa": 8.799138069152832,
    "partial_charge_B": -1.35,
    "F_metal": 0.0,
    "F_P": 0.31711519879608074,
    "F_hal": 0.0,
    "total_density": 45914.375,
    "centroid": [
      4.453073024749756,
      3.3329343795776367,
      -1.8034859895706177
    ],
    "dipole_rho": [
      -27728.9453125,
      -29006.625,
      -6072.29248046875
    ],
    "curv_rho": 135924928.0,
    "curv_rho_failed": false,
    "gpu_density_B_requested": "vector",
    "gpu_density_B_effective": "vector",
    "gpu_density_B_fallback_from_vector": false,
    "gpu_density_A_requested": null,
    "gpu_density_A_effective": null,
    "gpu_density_A_fallback_from_vector": false,
    "xtb_A_used": false,
    "xtb_A_success": false,
    "xtb_charge_length_mismatch": false
  },
  "A:35": {
    "id": "A:35",
    "chain": "A",
    "resseq": 35,
    "resname": "GLY",
    "sasa": 1.3837368488311768,
    "partial_charge_B": -0.13424733305129347,
    "F_metal": 0.0,
    "F_P": 0.3479929174338048,
    "F_hal": 0.0,
    "total_density": 47277.54296875,
    "centroid": [
      4.248033046722412,
      3.4632301330566406,
      -2.0609636306762695
    ],
    "dipole_rho": [
      -25022.40625,
      -26771.837890625,
      -932.0186157226562
    ],
    "curv_rho": 135199072.0,
    "curv_rho_failed": false,
    "gpu_density_B_requested": "vector",
    "gpu_density_B_effective": "vector",
    "gpu_density_B_fallback_from_vector": false,
    "gpu_density_A_requested": null,
    "gpu_density_A_effective": null,
    "gpu_density_A_fallback_from_vector": false,
    "xtb_A_used": false,
    "xtb_A_success": false,
    "xtb_charge_length_mismatch": false
  },
  "A:36": {
    "id": "A:36",
    "chain": "A",
    "resseq": 36,
    "resname": "GLY",
    "sasa": 0.0,
    "partial_charge_B": -0.06000000000000002,
    "F_metal": 0.0,
    "F_P": 0.45274278355436626,
    "F_hal": 0.0,
    "total_density": 53365.05859375,
    "centroid": [
      4.141971588134766,
      3.3681342601776123,
      -1.8922609090805054
    ],
    "dipole_rho": [
      -19884.00390625,
      -29298.255859375,
      2877.130126953125
    ],
    "curv_rho": 160565744.0,
    "curv_rho_failed": false,
    "gpu_density_B_requested": "vector",
    "gpu_density_B_effective": "vector",
    "gpu_density_B_fallback_from_vector": false,
    "gpu_density_A_requested": null,
    "gpu_density_A_effective": null,
    "gpu_density_A_fallback_from_vector": false,
    "xtb_A_used": false,
    "xtb_A_success": false,
    "xtb_charge_length_mismatch": false
  },
  "A:37": {
    "id": "A:37",
    "chain": "A",
    "resseq": 37,
    "resname": "ILE",
    "sasa": 0.0,
    "partial_charge_B": -0.06000000000000002,
    "F_metal": 0.0,
    "F_P": 0.6069559242742308,
    "F_hal": 0.0,
    "total_density": 60442.19140625,
    "centroid": [
      3.8501217365264893,
      3.3569090366363525,
      -1.9885143041610718
    ],
    "dipole_rho": [
      -15681.916015625,
      -35642.21875,
      2694.1259765625
    ],
    "curv_rho": 179063664.0,
    "curv_rho_failed": false,
    "gpu_density_B_requested": "vector",
    "gpu_density_B_effective": "vector",
    "gpu_density_B_fallback_from_vector": false,
    "gpu_density_A_requested": null,
    "gpu_density_A_effective": null,
    "gpu_density_A_fallback_from_vector": false,
    "xtb_A_used": false,
    "xtb_A_success": false,
    "xtb_charge_length_mismatch": false
  },
  "A:38": {
    "id": "A:38",
    "chain": "A",
    "resseq": 38,
    "resname": "GLY",
    "sasa": 0.0,
    "partial_charge_B": -0.06000000000000002,
    "F_metal": 0.0,
    "F_P": 0.7973541851073221,
    "F_hal": 0.0,
    "total_density": 60016.51953125,
    "centroid": [
      3.8756818771362305,
      3.3438820838928223,
      -1.6498451232910156
    ],
    "dipole_rho": [
      -13569.333984375,
      -31346.2265625,
      -2826.489501953125
    ],
    "curv_rho": 180302864.0,
    "curv_rho_failed": false,
    "gpu_density_B_requested": "vector",
    "gpu_density_B_effective": "vector",
    "gpu_density_B_fallback_from_vector": false,
    "gpu_density_A_requested": null,
    "gpu_density_A_effective": null,
    "gpu_density_A_fallback_from_vector": false,
    "xtb_A_used": false,
    "xtb_A_success": false,
    "xtb_charge_length_mismatch": false
  },
  "A:39": {
    "id": "A:39",
    "chain": "A",
    "resseq": 39,
    "resname": "ILE",
    "sasa": 0.0,
    "partial_charge_B": -0.06000000000000002,
    "F_metal": 0.0,
    "F_P": 1.0598940861915076,
    "F_hal": 0.0,
    "total_density": 73198.8203125,
    "centroid": [
      3.760167360305786,
      3.1021435260772705,
      -1.5017013549804688
    ],
    "dipole_rho": [
      -19390.029296875,
      -40483.09765625,
      -17252.14453125
    ],
    "curv_rho": 211470048.0,
    "curv_rho_failed": false,
    "gpu_density_B_requested": "vector",
    "gpu_density_B_effective": "vector",
    "gpu_density_B_fallback_from_vector": false,
    "gpu_density_A_requested": null,
    "gpu_density_A_effective": null,
    "gpu_density_A_fallback_from_vector": false,
    "xtb_A_used": false,
    "xtb_A_success": false,
    "xtb_charge_length_mismatch": false
  },
  "A:40": {
    "id": "A:40",
    "chain": "A",
    "resseq": 40,
    "resname": "VAL",
    "sasa": 0.0,
    "partial_charge_B": -0.06000000000000002,
    "F_metal": 0.0,
    "F_P": 0.934657415702787,
    "F_hal": 0.0,
    "total_density": 80472.296875,
    "centroid": [
      3.8480610847473145,
      2.833866596221924,
      -1.5977846384048462
    ],
    "dipole_rho": [
      -16695.36328125,
      -30549.99609375,
      -11236.1513671875
    ],
    "curv_rho": 242151728.0,
    "curv_rho_failed": false,
    "gpu_density_B_requested": "vector",
    "gpu_density_B_effective": "vector",
    "gpu_density_B_fallback_from_vector": false,
    "gpu_density_A_requested": null,
    "gpu_density_A_effective": null,
    "gpu_density_A_fallback_from_vector": false,
    "xtb_A_used": false,
    "xtb_A_success": false,
    "xtb_charge_length_mismatch": false
  },
  "A:41": {
    "id": "A:41",
    "chain": "A",
    "resseq": 41,
    "resname": "GLN",
    "sasa": 0.0,
    "partial_charge_B": -0.12,
    "F_metal": 0.0,
    "F_P": 0.8875195293873396,
    "F_hal": 0.0,
    "total_density": 78711.1953125,
    "centroid": [
      3.860854148864746,
      2.7570366859436035,
      -1.2738624811172485
    ],
    "dipole_rho": [
      -22651.44140625,
      -29475.359375,
      -18159.203125
    ],
    "curv_rho": 231717728.0,
    "curv_rho_failed": false,
    "gpu_density_B_requested": "vector",
    "gpu_density_B_effective": "vector",
    "gpu_density_B_fallback_from_vector": false,
    "gpu_density_A_requested": null,
    "gpu_density_A_effective": null,
    "gpu_density_A_fallback_from_vector": false,
    "xtb_A_used": false,
    "xtb_A_success": false,
    "xtb_charge_length_mismatch": false
  },
  "A:42": {
    "id": "A:42",
    "chain": "A",
    "resseq": 42,
    "resname": "HIS",
    "sasa": 0.0,
    "partial_charge_B": 0.29999999999999993,
    "F_metal": 0.0,
    "F_P": 0.5708096370325023,
    "F_hal": 0.0,
    "total_density": 84528.6171875,
    "centroid": [
      4.022388458251953,
      2.3559467792510986,
      -1.3087267875671387
    ],
    "dipole_rho": [
      -22724.82421875,
      -13853.671875,
      -21676.24609375
    ],
    "curv_rho": 248650432.0,
    "curv_rho_failed": false,
    "gpu_density_B_requested": "vector",
    "gpu_density_B_effective": "vector",
    "gpu_density_B_fallback_from_vector": false,
    "gpu_density_A_requested": null,
    "gpu_density_A_effective": null,
    "gpu_density_A_fallback_from_vector": false,
    "xtb_A_used": false,
    "xtb_A_success": false,
    "xtb_charge_length_mismatch": false
  },
  "A:43": {
    "id": "A:43",
    "chain": "A",
    "resseq": 43,
    "resname": "ILE",
    "sasa": 0.0,
    "partial_charge_B": -0.06000000000000002,
    "F_metal": 0.0,
    "F_P": 0.7974436939891562,
    "F_hal": 0.0,
    "total_density": 82062.6953125,
    "centroid": [
      3.7699906826019287,
      2.4200572967529297,
      -1.0516173839569092
    ],
    "dipole_rho": [
      -17481.1484375,
      -17161.765625,
      -29673.236328125
    ],
    "curv_rho": 237313520.0,
    "curv_rho_failed": false,
    "gpu_density_B_requested": "vector",
    "gpu_density_B_effective": "vector",
    "gpu_density_B_fallback_from_vector": false,
    "gpu_density_A_requested": null,
    "gpu_density_A_effective": null,
    "gpu_density_A_fallback_from_vector": false,
    "xtb_A_used": false,
    "xtb_A_success": false,
    "xtb_charge_length_mismatch": false
  },
  "A:44": {
    "id": "A:44",
    "chain": "A",
    "resseq": 44,
    "resname": "LYS",
    "sasa": 0.0,
    "partial_charge_B": 0.11999999999999997,
    "F_metal": 0.0,
    "F_P": 0.42758554701479135,
    "F_hal": 0.0,
    "total_density": 72321.1640625,
    "centroid": [
      3.985102415084839,
      2.140523910522461,
      -0.9099878668785095
    ],
    "dipole_rho": [
      -24302.1796875,
      -2221.75439453125,
      -30109.642578125
    ],
    "curv_rho": 214674192.0,
    "curv_rho_failed": false,
    "gpu_density_B_requested": "vector",
    "gpu_density_B_effective": "vector",
    "gpu_density_B_fallback_from_vector": false,
    "gpu_density_A_requested": null,
    "gpu_density_A_effective": null,
    "gpu_density_A_fallback_from_vector": false,
    "xtb_A_used": false,
    "xtb_A_success": false,
    "xtb_charge_length_mismatch": false
  },
  "A:45": {
    "id": "A:45",
    "chain": "A",
    "resseq": 45,
    "resname": "PHE",
    "sasa": 0.0,
    "partial_charge_B": -0.06000000000000002,
    "F_metal": 0.0,
    "F_P": 0.610547158200236,
    "F_hal": 0.0,
    "total_density": 75496.375,
    "centroid": [
      3.628800392150879,
      2.258347272872925,
      -0.7583408951759338
    ],
    "dipole_rho": [
      -12853.5859375,
      1658.9619140625,
      -32608.59765625
    ],
    "curv_rho": 209305072.0,
    "curv_rho_failed": false,
    "gpu_density_B_requested": "vector",
    "gpu_density_B_effective": "vector",
    "gpu_density_B_fallback_from_vector": false,
    "gpu_density_A_requested": null,
    "gpu_density_A_effective": null,
    "gpu_density_A_fallback_from_vector": false,
    "xtb_A_used": false,
    "xtb_A_success": false,
    "xtb_charge_length_mismatch": false
  },
  "A:46": {
    "id": "A:46",
    "chain": "A",
    "resseq": 46,
    "resname": "ASP",
    "sasa": 0.0,
    "partial_charge_B": -0.54,
    "F_metal": 0.0,
    "F_P": 0.3454046665811994,
    "F_hal": 0.0,
    "total_density": 58625.7578125,
    "centroid": [
      3.7147700786590576,
      1.9619519710540771,
      -0.4947013854980469
    ],
    "dipole_rho": [
      -16883.783203125,
      7713.798828125,
      -36178.03125
    ],
    "curv_rho": 171180240.0,
    "curv_rho_failed": false,
    "gpu_density_B_requested": "vector",
    "gpu_density_B_effective": "vector",
    "gpu_density_B_fallback_from_vector": false,
    "gpu_density_A_requested": null,
    "gpu_density_A_effective": null,
    "gpu_density_A_fallback_from_vector": false,
    "xtb_A_used": false,
    "xtb_A_success": false,
    "xtb_charge_length_mismatch": false
  },
  "A:47": {
    "id": "A:47",
    "chain": "A",
    "resseq": 47,
    "resname": "LEU",
    "sasa": 0.0,
    "partial_charge_B": -0.06000000000000002,
    "F_metal": 0.0,
    "F_P": 0.355064690612048,
    "F_hal": 0.0,
    "total_density": 67394.7109375,
    "centroid": [
      3.620555877685547,
      1.7672187089920044,
      -0.716586709022522
    ],
    "dipole_rho": [
      -5687.70166015625,
      14517.2431640625,
      -41296.90625
    ],
    "curv_rho": 192905488.0,
    "curv_rho_failed": false,
    "gpu_density_B_requested": "vector",
    "gpu_density_B_effective": "vector",
    "gpu_density_B_fallback_from_vector": false,
    "gpu_density_A_requested": null,
    "gpu_density_A_effective": null,
    "gpu_density_A_fallback_from_vector": false,
    "xtb_A_used": false,
    "xtb_A_success": false,
    "xtb_charge_length_mismatch": false
  },
  "A:48": {
    "id": "A:48",
    "chain": "A",
    "resseq": 48,
    "resname": "THR",
    "sasa": 0.22070901095867157,
    "partial_charge_B": -0.3592130485572888,
    "F_metal": 0.0,
    "F_P": 0.26386999927347,
    "F_hal": 0.0,
    "total_density": 50018.28125,
    "centroid": [
      3.709354877471924,
      1.7069294452667236,
      -0.3805122971534729
    ],
    "dipole_rho": [
      -10491.109375,
      14748.2880859375,
      -33935.875
    ],
    "curv_rho": 144678448.0,
    "curv_rho_failed": false,
    "gpu_density_B_requested": "vector",
    "gpu_density_B_effective": "vector",
    "gpu_density_B_fallback_from_vector": false,
    "gpu_density_A_requested": null,
    "gpu_density_A_effective": null,
    "gpu_density_A_fallback_from_vector": false,
    "xtb_A_used": false,
    "xtb_A_success": false,
    "xtb_charge_length_mismatch": false
  },
  "A:49": {
    "id": "A:49",
    "chain": "A",
    "resseq": 49,
    "resname": "GLY",
    "sasa": 2.8663759231567383,
    "partial_charge_B": -0.15000000000000005,
    "F_metal": 0.0,
    "F_P": 0.2574332177962915,
    "F_hal": 0.0,
    "total_density": 40481.69140625,
    "centroid": [
      3.5124332904815674,
      1.6681807041168213,
      -0.15126174688339233
    ],
    "dipole_rho": [
      -1345.6944580078125,
      13758.939453125,
      -26876.271484375
    ],
    "curv_rho": 115421176.0,
    "curv_rho_failed": false,
    "gpu_density_B_requested": "vector",
    "gpu_density_B_effective": "vector",
    "gpu_density_B_fallback_from_vector": false,
    "gpu_density_A_requested": null,
    "gpu_density_A_effective": null,
    "gpu_density_A_fallback_from_vector": false,
    "xtb_A_used": false,
    "xtb_A_success": false,
    "xtb_charge_length_mismatch": false
  },
  "A:50": {
    "id": "A:50",
    "chain": "A",
    "resseq": 50,
    "resname": "GLY",
    "sasa": 0.0,
    "partial_charge_B": -0.06000000000000002,
    "F_metal": 0.0,
    "F_P": 0.27849854016784514,
    "F_hal": 0.0,
    "total_density": 47997.32421875,
    "centroid": [
      3.3917367458343506,
      1.5403804779052734,
      -0.3762968182563782
    ],
    "dipole_rho": [
      1793.245849609375,
      14827.826171875,
      -30306.55859375
    ],
    "curv_rho": 130920440.0,
    "curv_rho_failed": false,
    "gpu_density_B_requested": "vector",
    "gpu_density_B_effective": "vector",
    "gpu_density_B_fallback_from_vector": false,
    "gpu_density_A_requested": null,
    "gpu_density_A_effective": null,
    "gpu_density_A_fallback_from_vector": false,
    "xtb_A_used": false,
    "xtb_A_success": false,
    "xtb_charge_length_mismatch": false
  },
  "A:51": {
    "id": "A:51",
    "chain": "A",
    "resseq": 51,
    "resname": "ASN",
    "sasa": 3.3867504596710205,
    "partial_charge_B": -0.30000000000000004,
    "F_metal": 0.0,
    "F_P": 0.24623766401074337,
    "F_hal": 0.0,
    "total_density": 49765.5078125,
    "centroid": [
      3.4984183311462402,
      1.4309946298599243,
      -0.5322010517120361
    ],
    "dipole_rho": [
      -1093.9449462890625,
      21274.48828125,
      -31025.736328125
    ],
    "curv_rho": 142711904.0,
    "curv_rho_failed": false,
    "gpu_density_B_requested": "vector",
    "gpu_density_B_effective": "vector",
    "gpu_density_B_fallback_from_vector": false,
    "gpu_density_A_requested": null,
    "gpu_density_A_effective": null,
    "gpu_density_A_fallback_from_vector": false,
    "xtb_A_used": false,
    "xtb_A_success": false,
    "xtb_charge_length_mismatch": false
  },
  "A:52": {
    "id": "A:52",
    "chain": "A",
    "resseq": 52,
    "resname": "LEU",
    "sasa": 0.0,
    "partial_charge_B": -0.06000000000000002,
    "F_metal": 0.0,
    "F_P": 0.36296289895213796,
    "F_hal": 0.0,
    "total_density": 62738.15625,
    "centroid": [
      3.3654918670654297,
      1.59112548828125,
      -0.7602968811988831
    ],
    "dipole_rho": [
      5944.71435546875,
      16315.1005859375,
      -28210.8046875
    ],
    "curv_rho": 179032192.0,
    "curv_rho_failed": false,
    "gpu_density_B_requested": "vector",
    "gpu_density_B_effective": "vector",
    "gpu_density_B_fallback_from_vector": false,
    "gpu_density_A_requested": null,
    "gpu_density_A_effective": null,
    "gpu_density_A_fallback_from_vector": false,
    "xtb_A_used": false,
    "xtb_A_success": false,
    "xtb_charge_length_mismatch": false
  },
  "A:53": {
    "id": "A:53",
    "chain": "A",
    "resseq": 53,
    "resname": "LYS",
    "sasa": 0.5107251405715942,
    "partial_charge_B": 0.17480807950112517,
    "F_metal": 0.0,
    "F_P": 0.2702024104649657,
    "F_hal": 0.0,
    "total_density": 61850.6875,
    "centroid": [
      3.4022819995880127,
      1.3976348638534546,
      -0.9225437641143799
    ],
    "dipole_rho": [
      2488.71728515625,
      29894.59765625,
      -27923.48046875
    ],
    "curv_rho": 180133424.0,
    "curv_rho_failed": false,
    "gpu_density_B_requested": "vector",
    "gpu_density_B_effective": "vector",
    "gpu_density_B_fallback_from_vector": false,
    "gpu_density_A_requested": null,
    "gpu_density_A_effective": null,
    "gpu_density_A_fallback_from_vector": false,
    "xtb_A_used": false,
    "xtb_A_success": false,
    "xtb_charge_length_mismatch": false
  },
  "A:54": {
    "id": "A:54",
    "chain": "A",
    "resseq": 54,
    "resname": "TYR",
    "sasa": 0.0,
    "partial_charge_B": -0.3,
    "F_metal": 0.0,
    "F_P": 0.3645709469112407,
    "F_hal": 0.0,
    "total_density": 78559.96875,
    "centroid": [
      3.582162857055664,
      1.5563210248947144,
      -1.1740198135375977
    ],
    "dipole_rho": [
      5778.43798828125,
      19967.03125,
      -23074.619140625
    ],
    "curv_rho": 220036608.0,
    "curv_rho_failed": false,
    "gpu_density_B_requested": "vector",
    "gpu_density_B_effective": "vector",
    "gpu_density_B_fallback_from_vector": false,
    "gpu_density_A_requested": null,
    "gpu_density_A_effective": null,
    "gpu_density_A_fallback_from_vector": false,
    "xtb_A_used": false,
    "xtb_A_success": false,
    "xtb_charge_length_mismatch": false
  },
  "A:55": {
    "id": "A:55",
    "chain": "A",
    "resseq": 55,
    "resname": "ILE",
    "sasa": 0.0,
    "partial_charge_B": -0.06000000000000002,
    "F_metal": 0.0,
    "F_P": 0.30976907223623595,
    "F_hal": 0.0,
    "total_density": 78065.2734375,
    "centroid": [
      3.431903600692749,
      1.3900779485702515,
      -1.5169503688812256
    ],
    "dipole_rho": [
      9622.7705078125,
      26821.501953125,
      -15994.6328125
    ],
    "curv_rho": 228400960.0,
    "curv_rho_failed": false,
    "gpu_density_B_requested": "vector",
    "gpu_density_B_effective": "vector",
    "gpu_density_B_fallback_from_vector": false,
    "gpu_density_A_requested": null,
    "gpu_density_A_effective": null,
    "gpu_density_A_fallback_from_vector": false,
    "xtb_A_used": false,
    "xtb_A_success": false,
    "xtb_charge_length_mismatch": false
  },
  "A:56": {
    "id": "A:56",
    "chain": "A",
    "resseq": 56,
    "resname": "GLU",
    "sasa": 0.0,
    "partial_charge_B": -0.54,
    "F_metal": 0.0,
    "F_P": 0.31026443805150405,
    "F_hal": 0.0,
    "total_density": 83085.546875,
    "centroid": [
      3.582709789276123,
      1.4325469732284546,
      -1.696380615234375
    ],
    "dipole_rho": [
      -351.8680725097656,
      20782.6796875,
      -10916.7470703125
    ],
    "curv_rho": 241719392.0,
    "curv_rho_failed": false,
    "gpu_density_B_requested": "vector",
    "gpu_density_B_effective": "vector",
    "gpu_density_B_fallback_from_vector": false,
    "gpu_density_A_requested": null,
    "gpu_density_A_effective": null,
    "gpu_density_A_fallback_from_vector": false,
    "xtb_A_used": false,
    "xtb_A_success": false,
    "xtb_charge_length_mismatch": false
  },
  "A:57": {
    "id": "A:57",
    "chain": "A",
    "resseq": 57,
    "resname": "GLY",
    "sasa": 0.0,
    "partial_charge_B": -0.06000000000000002,
    "F_metal": 0.0,
    "F_P": 0.4473574933143124,
    "F_hal": 0.0,
    "total_density": 84685.296875,
    "centroid": [
      3.3411600589752197,
      1.7188347578048706,
      -1.759164810180664
    ],
    "dipole_rho": [
      11738.2236328125,
      14401.556640625,
      -7517.068359375
    ],
    "curv_rho": 261865040.0,
    "curv_rho_failed": false,
    "gpu_density_B_requested": "vector",
    "gpu_density_B_effective": "vector",
    "gpu_density_B_fallback_from_vector": false,
    "gpu_density_A_requested": null,
    "gpu_density_A_effective": null,
    "gpu_density_A_fallback_from_vector": false,
    "xtb_A_used": false,
    "xtb_A_success": false,
    "xtb_charge_length_mismatch": false
  },
  "A:58": {
    "id": "A:58",
    "chain": "A",
    "resseq": 58,
    "resname": "GLN",
    "sasa": 0.0,
    "partial_charge_B": -0.12,
    "F_metal": 0.0,
    "F_P": 0.45723324811458577,
    "F_hal": 0.0,
    "total_density": 82632.890625,
    "centroid": [
      3.2733895778656006,
      1.750830054283142,
      -1.4703803062438965
    ],
    "dipole_rho": [
      20462.703125,
      24776.751953125,
      -12337.296875
    ],
    "curv_rho": 251604144.0,
    "curv_rho_failed": false,
    "gpu_density_B_requested": "vector",
    "gpu_density_B_effective": "vector",
    "gpu_density_B_fallback_from_vector": false,
    "gpu_density_A_requested": null,
    "gpu_density_A_effective": null,
    "gpu_density_A_fallback_from_vector": false,
    "xtb_A_used": false,
    "xtb_A_success": false,
    "xtb_charge_length_mismatch": false
  },
  "A:59": {
    "id": "A:59",
    "chain": "A",
    "resseq": 59,
    "resname": "SER",
    "sasa": 0.0,
    "partial_charge_B": -0.3,
    "F_metal": 0.0,
    "F_P": 0.7513701095392809,
    "F_hal": 0.0,
    "total_density": 82521.0546875,
    "centroid": [
      3.1954288482666016,
      1.9555776119232178,
      -1.4477638006210327
    ],
    "dipole_rho": [
      23083.5390625,
      5516.07275390625,
      -18957.607421875
    ],
    "curv_rho": 252433552.0,
    "curv_rho_failed": false,
    "gpu_density_B_requested": "vector",
    "gpu_density_B_effective": "vector",
    "gpu_density_B_fallback_from_vector": false,
    "gpu_density_A_requested": null,
    "gpu_density_A_effective": null,
    "gpu_density_A_fallback_from_vector": false,
    "xtb_A_used": false,
    "xtb_A_success": false,
    "xtb_charge_length_mismatch": false
  },
  "A:60": {
    "id": "A:60",
    "chain": "A",
    "resseq": 60,
    "resname": "ILE",
    "sasa": 0.0,
    "partial_charge_B": -0.06000000000000002,
    "F_metal": 0.0,
    "F_P": 0.8881499326725182,
    "F_hal": 0.0,
    "total_density": 81541.875,
    "centroid": [
      3.246093988418579,
      2.052003860473633,
      -1.117226004600525
    ],
    "dipole_rho": [
      16813.458984375,
      657.7330932617188,
      -24134.4375
    ],
    "curv_rho": 234207184.0,
    "curv_rho_failed": false,
    "gpu_density_B_requested": "vector",
    "gpu_density_B_effective": "vector",
    "gpu_density_B_fallback_from_vector": false,
    "gpu_density_A_requested": null,
    "gpu_density_A_effective": null,
    "gpu_density_A_fallback_from_vector": false,
    "xtb_A_used": false,
    "xtb_A_success": false,
    "xtb_charge_length_mismatch": false
  },
  "A:61": {
    "id": "A:61",
    "chain": "A",
    "resseq": 61,
    "resname": "GLY",
    "sasa": 0.0,
    "partial_charge_B": -0.06000000000000002,
    "F_metal": 0.0,
    "F_P": 1.1767821937153102,
    "F_hal": 0.0,
    "total_density": 73828.953125,
    "centroid": [
      3.0822925567626953,
      2.197671890258789,
      -0.9628191590309143
    ],
    "dipole_rho": [
      20516.50390625,
      -4226.93115234375,
      -25278.60546875
    ],
    "curv_rho": 210431984.0,
    "curv_rho_failed": false,
    "gpu_density_B_requested": "vector",
    "gpu_density_B_effective": "vector",
    "gpu_density_B_fallback_from_vector": false,
    "gpu_density_A_requested": null,
    "gpu_density_A_effective": null,
    "gpu_density_A_fallback_from_vector": false,
    "xtb_A_used": false,
    "xtb_A_success": false,
    "xtb_charge_length_mismatch": false
  },
  "A:62": {
    "id": "A:62",
    "chain": "A",
    "resseq": 62,
    "resname": "ILE",
    "sasa": 0.0,
    "partial_charge_B": -0.06000000000000002,
    "F_metal": 0.0,
    "F_P": 1.7471636781248399,
    "F_hal": 0.0,
    "total_density": 71960.6015625,
    "centroid": [
      3.1439619064331055,
      2.465280532836914,
      -0.8114802241325378
    ],
    "dipole_rho": [
      13615.791015625,
      -8956.8974609375,
      -22438.58984375
    ],
    "curv_rho": 199400368.0,
    "curv_rho_failed": false,
    "gpu_density_B_requested": "vector",
    "gpu_density_B_effective": "vector",
    "gpu_density_B_fallback_from_vector": false,
    "gpu_density_A_requested": null,
    "gpu_density_A_effective": null,
    "gpu_density_A_fallback_from_vector": false,
    "xtb_A_used": false,
    "xtb_A_success": false,
    "xtb_charge_length_mismatch": false
  },
  "A:63": {
    "id": "A:63",
    "chain": "A",
    "resseq": 63,
    "resname": "ILE",
    "sasa": 0.0,
    "partial_charge_B": -0.06000000000000002,
    "F_metal": 0.0,
    "F_P": 1.455941960865501,
    "F_hal": 0.0,
    "total_density": 58737.625,
    "centroid": [
      2.920084238052368,
      2.551722526550293,
      -0.5808131098747253
    ],
    "dipole_rho": [
      18057.22265625,
      -8171.2822265625,
      -24045.748046875
    ],
    "curv_rho": 158952192.0,
    "curv_rho_failed": false,
    "gpu_density_B_requested": "vector",
    "gpu_density_B_effective": "vector",
    "gpu_density_B_fallback_from_vector": false,
    "gpu_density_A_requested": null,
    "gpu_density_A_effective": null,
    "gpu_density_A_fallback_from_vector": false,
    "xtb_A_used": false,
    "xtb_A_success": false,
    "xtb_charge_length_mismatch": false
  },
  "A:64": {
    "id": "A:64",
    "chain": "A",
    "resseq": 64,
    "resname": "PRO",
    "sasa": 0.0,
    "partial_charge_B": -0.06000000000000002,
    "F_metal": 0.0,
    "F_P": 2.3767842098192817,
    "F_hal": 0.0,
    "total_density": 59276.93359375,
    "centroid": [
      2.994373083114624,
      2.8218514919281006,
      -0.6374167799949646
    ],
    "dipole_rho": [
      15986.2490234375,
      -16352.3046875,
      -26031.19140625
    ],
    "curv_rho": 162459184.0,
    "curv_rho_failed": false,
    "gpu_density_B_requested": "vector",
    "gpu_density_B_effective": "vector",
    "gpu_density_B_fallback_from_vector": false,
    "gpu_density_A_requested": null,
    "gpu_density_A_effective": null,
    "gpu_density_A_fallback_from_vector": false,
    "xtb_A_used": false,
    "xtb_A_success": false,
    "xtb_charge_length_mismatch": false
  },
  "A:65": {
    "id": "A:65",
    "chain": "A",
    "resseq": 65,
    "resname": "PRO",
    "sasa": 0.6130437850952148,
    "partial_charge_B": -0.09289416345704567,
    "F_metal": 0.0,
    "F_P": 1.4988883689722639,
    "F_hal": 0.0,
    "total_density": 49817.75,
    "centroid": [
      3.0043418407440186,
      2.9764771461486816,
      -0.4208538234233856
    ],
    "dipole_rho": [
      9490.923828125,
      -16562.69921875,
      -26309.302734375
    ],
    "curv_rho": 134648816.0,
    "curv_rho_failed": false,
    "gpu_density_B_requested": "vector",
    "gpu_density_B_effective": "vector",
    "gpu_density_B_fallback_from_vector": false,
    "gpu_density_A_requested": null,
    "gpu_density_A_effective": null,
    "gpu_density_A_fallback_from_vector": false,
    "xtb_A_used": false,
    "xtb_A_success": false,
    "xtb_charge_length_mismatch": false
  },
  "A:66": {
    "id": "A:66",
    "chain": "A",
    "resseq": 66,
    "resname": "GLY",
    "sasa": 0.29038915038108826,
    "partial_charge_B": -0.07558144525892967,
    "F_metal": 0.0,
    "F_P": 1.379509170550747,
    "F_hal": 0.0,
    "total_density": 41685.96484375,
    "centroid": [
      2.7139992713928223,
      3.1118147373199463,
      -0.36400699615478516
    ],
    "dipole_rho": [
      11578.2490234375,
      -15592.00390625,
      -21564.44140625
    ],
    "curv_rho": 103106392.0,
    "curv_rho_failed": false,
    "gpu_density_B_requested": "vector",
    "gpu_density_B_effective": "vector",
    "gpu_density_B_fallback_from_vector": false,
    "gpu_density_A_requested": null,
    "gpu_density_A_effective": null,
    "gpu_density_A_fallback_from_vector": false,
    "xtb_A_used": false,
    "xtb_A_success": false,
    "xtb_charge_length_mismatch": false
  },
  "A:67": {
    "id": "A:67",
    "chain": "A",
    "resseq": 67,
    "resname": "VAL",
    "sasa": 3.0974841117858887,
    "partial_charge_B": -0.15000000000000005,
    "F_metal": 0.0,
    "F_P": 1.2632698063328902,
    "F_hal": 0.0,
    "total_density": 36292.1328125,
    "centroid": [
      2.5835888385772705,
      3.344581365585327,
      -0.4360944628715515
    ],
    "dipole_rho": [
      15929.2470703125,
      -13461.9443359375,
      -19326.91796875
    ],
    "curv_rho": 86731072.0,
    "curv_rho_failed": false,
    "gpu_density_B_requested": "vector",
    "gpu_density_B_effective": "vector",
    "gpu_density_B_fallback_from_vector": false,
    "gpu_density_A_requested": null,
    "gpu_density_A_effective": null,
    "gpu_density_A_fallback_from_vector": false,
    "xtb_A_used": false,
    "xtb_A_success": false,
    "xtb_charge_length_mismatch": false
  },
  "A:68": {
    "id": "A:68",
    "chain": "A",
    "resseq": 68,
    "resname": "ASP",
    "sasa": 0.0,
    "partial_charge_B": -0.54,
    "F_metal": 0.0,
    "F_P": 1.5900230044055585,
    "F_hal": 0.0,
    "total_density": 36872.53515625,
    "centroid": [
      2.385957717895508,
      3.3144497871398926,
      -0.6320668458938599
    ],
    "dipole_rho": [
      18223.16015625,
      -16762.26171875,
      -13872.068359375
    ],
    "curv_rho": 84417240.0,
    "curv_rho_failed": false,
    "gpu_density_B_requested": "vector",
    "gpu_density_B_effective": "vector",
    "gpu_density_B_fallback_from_vector": false,
    "gpu_density_A_requested": null,
    "gpu_density_A_effective": null,
    "gpu_density_A_fallback_from_vector": false,
    "xtb_A_used": false,
    "xtb_A_success": false,
    "xtb_charge_length_mismatch": false
  },
  "A:69": {
    "id": "A:69",
    "chain": "A",
    "resseq": 69,
    "resname": "LYS",
    "sasa": 3.855069160461426,
    "partial_charge_B": 0.29999999999999993,
    "F_metal": 0.0,
    "F_P": 1.2885789253989404,
    "F_hal": 0.0,
    "total_density": 30221.470703125,
    "centroid": [
      2.2331600189208984,
      3.624809503555298,
      -0.819315493106842
    ],
    "dipole_rho": [
      16322.4169921875,
      -14571.8271484375,
      -9160.26171875
    ],
    "curv_rho": 61104940.0,
    "curv_rho_failed": false,
    "gpu_density_B_requested": "vector",
    "gpu_density_B_effective": "vector",
    "gpu_density_B_fallback_from_vector": false,
    "gpu_density_A_requested": null,
    "gpu_density_A_effective": null,
    "gpu_density_A_fallback_from_vector": false,
    "xtb_A_used": false,
    "xtb_A_success": false,
    "xtb_charge_length_mismatch": false
  },
  "A:70": {
    "id": "A:70",
    "chain": "A",
    "resseq": 70,
    "resname": "ASN",
    "sasa": 5.151690483093262,
    "partial_charge_B": -0.30000000000000004,
    "F_metal": 0.0,
    "F_P": 0.8517826646368433,
    "F_hal": 0.0,
    "total_density": 25312.345703125,
    "centroid": [
      2.0899062156677246,
      3.4873714447021484,
      -0.5446662306785583
    ],
    "dipole_rho": [
      17099.59765625,
      -10264.2353515625,
      -8056.0654296875
    ],
    "curv_rho": 50266584.0,
    "curv_rho_failed": false,
    "gpu_density_B_requested": "vector",
    "gpu_density_B_effective": "vector",
    "gpu_density_B_fallback_from_vector": false,
    "gpu_density_A_requested": null,
    "gpu_density_A_effective": null,
    "gpu_density_A_fallback_from_vector": false,
    "xtb_A_used": false,
    "xtb_A_success": false,
    "xtb_charge_length_mismatch": false
  },
  "A:71": {
    "id": "A:71",
    "chain": "A",
    "resseq": 71,
    "resname": "GLY",
    "sasa": 2.1397180557250977,
    "partial_charge_B": -0.15000000000000005,
    "F_metal": 0.0,
    "F_P": 0.839316700822519,
    "F_hal": 0.0,
    "total_density": 25048.70703125,
    "centroid": [
      2.2253358364105225,
      3.4458649158477783,
      -0.28182312846183777
    ],
    "dipole_rho": [
      13760.779296875,
      -8189.93017578125,
      -10244.873046875
    ],
    "curv_rho": 51371144.0,
    "curv_rho_failed": false,
    "gpu_density_B_requested": "vector",
    "gpu_density_B_effective": "vector",
    "gpu_density_B_fallback_from_vector": false,
    "gpu_density_A_requested": null,
    "gpu_density_A_effective": null,
    "gpu_density_A_fallback_from_vector": false,
    "xtb_A_used": false,
    "xtb_A_success": false,
    "xtb_charge_length_mismatch": false
  },
  "A:72": {
    "id": "A:72",
    "chain": "A",
    "resseq": 72,
    "resname": "LYS",
    "sasa": 5.634033203125,
    "partial_charge_B": 0.29999999999999993,
    "F_metal": 0.0,
    "F_P": 0.905606310572595,
    "F_hal": 0.0,
    "total_density": 35028.84375,
    "centroid": [
      2.36625075340271,
      3.192650318145752,
      -0.460114449262619
    ],
    "dipole_rho": [
      28649.537109375,
      -8066.55322265625,
      -14370.1171875
    ],
    "curv_rho": 81091584.0,
    "curv_rho_failed": false,
    "gpu_density_B_requested": "vector",
    "gpu_density_B_effective": "vector",
    "gpu_density_B_fallback_from_vector": false,
    "gpu_density_A_requested": null,
    "gpu_density_A_effective": null,
    "gpu_density_A_fallback_from_vector": false,
    "xtb_A_used": false,
    "xtb_A_success": false,
    "xtb_charge_length_mismatch": false
  },
  "A:73": {
    "id": "A:73",
    "chain": "A",
    "resseq": 73,
    "resname": "PRO",
    "sasa": 0.7743710875511169,
    "partial_charge_B": -0.10155052175655027,
    "F_metal": 0.0,
    "F_P": 1.062803677175433,
    "F_hal": 0.0,
    "total_density": 37525.62890625,
    "centroid": [
      2.4228975772857666,
      2.946852445602417,
      -0.45815569162368774
    ],
    "dipole_rho": [
      19289.150390625,
      -10108.51953125,
      -20156.568359375
    ],
    "curv_rho": 93572008.0,
    "curv_rho_failed": false,
    "gpu_density_B_requested": "vector",
    "gpu_density_B_effective": "vector",
    "gpu_density_B_fallback_from_vector": false,
    "gpu_density_A_requested": null,
    "gpu_density_A_effective": null,
    "gpu_density_A_fallback_from_vector": false,
    "xtb_A_used": false,
    "xtb_A_success": false,
    "xtb_charge_length_mismatch": false
  },
  "A:74": {
    "id": "A:74",
    "chain": "A",
    "resseq": 74,
    "resname": "GLU",
    "sasa": 0.0,
    "partial_charge_B": -0.54,
    "F_metal": 0.0,
    "F_P": 2.540113776301107,
    "F_hal": 0.0,
    "total_density": 49094.8828125,
    "centroid": [
      2.673320770263672,
      3.0577261447906494,
      -0.5778795480728149
    ],
    "dipole_rho": [
      19992.466796875,
      -12377.708984375,
      -15414.7890625
    ],
    "curv_rho": 119992504.0,
    "curv_rho_failed": false,
    "gpu_density_B_requested": "vector",
    "gpu_density_B_effective": "vector",
    "gpu_density_B_fallback_from_vector": false,
    "gpu_density_A_requested": null,
    "gpu_density_A_effective": null,
    "gpu_density_A_fallback_from_vector": false,
    "xtb_A_used": false,
    "xtb_A_success": false,
    "xtb_charge_length_mismatch": false
  },
  "A:75": {
    "id": "A:75",
    "chain": "A",
    "resseq": 75,
    "resname": "LYS",
    "sasa": 0.9575328230857849,
    "partial_charge_B": 0.22275690566923587,
    "F_metal": 0.0,
    "F_P": 1.9069624963679281,
    "F_hal": 0.0,
    "total_density": 55343.45703125,
    "centroid": [
      2.6946213245391846,
      2.801767110824585,
      -0.7300646901130676
    ],
    "dipole_rho": [
      39227.3984375,
      -9179.6328125,
      -13425.5986328125
    ],
    "curv_rho": 146228304.0,
    "curv_rho_failed": false,
    "gpu_density_B_requested": "vector",
    "gpu_density_B_effective": "vector",
    "gpu_density_B_fallback_from_vector": false,
    "gpu_density_A_requested": null,
    "gpu_density_A_effective": null,
    "gpu_density_A_fallback_from_vector": false,
    "xtb_A_used": false,
    "xtb_A_success": false,
    "xtb_charge_length_mismatch": false
  },
  "A:76": {
    "id": "A:76",
    "chain": "A",
    "resseq": 76,
    "resname": "LEU",
    "sasa": 0.0,
    "partial_charge_B": -0.06000000000000002,
    "F_metal": 0.0,
    "F_P": 1.7973774246287015,
    "F_hal": 0.0,
    "total_density": 63991.4296875,
    "centroid": [
      2.789520263671875,
      2.454318046569824,
      -0.9404021501541138
    ],
    "dipole_rho": [
      28723.052734375,
      -7964.16748046875,
      -19646.3125
    ],
    "curv_rho": 181794688.0,
    "curv_rho_failed": false,
    "gpu_density_B_requested": "vector",
    "gpu_density_B_effective": "vector",
    "gpu_density_B_fallback_from_vector": false,
    "gpu_density_A_requested": null,
    "gpu_density_A_effective": null,
    "gpu_density_A_fallback_from_vector": false,
    "xtb_A_used": false,
    "xtb_A_success": false,
    "xtb_charge_length_mismatch": false
  },
  "A:77": {
    "id": "A:77",
    "chain": "A",
    "resseq": 77,
    "resname": "ARG",
    "sasa": 0.0,
    "partial_charge_B": 0.4799999999999999,
    "F_metal": 0.0,
    "F_P": 5.895489962356745,
    "F_hal": 0.0,
    "total_density": 72688.171875,
    "centroid": [
      2.893683910369873,
      2.693295478820801,
      -1.0358842611312866
    ],
    "dipole_rho": [
      24236.36328125,
      -20644.443359375,
      -17303.265625
    ],
    "curv_rho": 195362912.0,
    "curv_rho_failed": false,
    "gpu_density_B_requested": "vector",
    "gpu_density_B_effective": "vector",
    "gpu_density_B_fallback_from_vector": false,
    "gpu_density_A_requested": null,
    "gpu_density_A_effective": null,
    "gpu_density_A_fallback_from_vector": false,
    "xtb_A_used": false,
    "xtb_A_success": false,
    "xtb_charge_length_mismatch": false
  },
  "A:78": {
    "id": "A:78",
    "chain": "A",
    "resseq": 78,
    "resname": "LEU",
    "sasa": 0.03226546198129654,
    "partial_charge_B": -0.061731271739856285,
    "F_metal": 0.0,
    "F_P": 1.6925823194896479,
    "F_hal": 0.0,
    "total_density": 79982.8046875,
    "centroid": [
      2.978485584259033,
      2.317714214324951,
      -1.2773654460906982
    ],
    "dipole_rho": [
      26977.03125,
      -7669.22900390625,
      -11601.7412109375
    ],
    "curv_rho": 224992016.0,
    "curv_rho_failed": false,
    "gpu_density_B_requested": "vector",
    "gpu_density_B_effective": "vector",
    "gpu_density_B_fallback_from_vector": false,
    "gpu_density_A_requested": null,
    "gpu_density_A_effective": null,
    "gpu_density_A_fallback_from_vector": false,
    "xtb_A_used": false,
    "xtb_A_success": false,
    "xtb_charge_length_mismatch": false
  },
  "A:79": {
    "id": "A:79",
    "chain": "A",
    "resseq": 79,
    "resname": "TYR",
    "sasa": 0.0,
    "partial_charge_B": -0.3,
    "F_metal": 0.0,
    "F_P": 2.2119969808295523,
    "F_hal": 0.0,
    "total_density": 93254.015625,
    "centroid": [
      3.2607507705688477,
      2.444319009780884,
      -1.3106919527053833
    ],
    "dipole_rho": [
      15910.74609375,
      -16399.263671875,
      -21998.63671875
    ],
    "curv_rho": 252835824.0,
    "curv_rho_failed": false,
    "gpu_density_B_requested": "vector",
    "gpu_density_B_effective": "vector",
    "gpu_density_B_fallback_from_vector": false,
    "gpu_density_A_requested": null,
    "gpu_density_A_effective": null,
    "gpu_density_A_fallback_from_vector": false,
    "xtb_A_used": false,
    "xtb_A_success": false,
    "xtb_charge_length_mismatch": false
  },
  "A:80": {
    "id": "A:80",
    "chain": "A",
    "resseq": 80,
    "resname": "SER",
    "sasa": 0.0,
    "partial_charge_B": -0.3,
    "F_metal": 0.0,
    "F_P": 0.9248755083259113,
    "F_hal": 0.0,
    "total_density": 90657.390625,
    "centroid": [
      3.384805679321289,
      2.2223215103149414,
      -1.59830904006958
    ],
    "dipole_rho": [
      10829.50390625,
      1624.7022705078125,
      -14261.2216796875
    ],
    "curv_rho": 272586400.0,
    "curv_rho_failed": false,
    "gpu_density_B_requested": "vector",
    "gpu_density_B_effective": "vector",
    "gpu_density_B_fallback_from_vector": false,
    "gpu_density_A_requested": null,
    "gpu_density_A_effective": null,
    "gpu_density_A_fallback_from_vector": false,
    "xtb_A_used": false,
    "xtb_A_success": false,
    "xtb_charge_length_mismatch": false
  },
  "A:81": {
    "id": "A:81",
    "chain": "A",
    "resseq": 81,
    "resname": "ILE",
    "sasa": 0.0,
    "partial_charge_B": -0.06000000000000002,
    "F_metal": 0.0,
    "F_P": 0.6091915418568172,
    "F_hal": 0.0,
    "total_density": 89630.046875,
    "centroid": [
      3.499126434326172,
      1.9132431745529175,
      -1.4717856645584106
    ],
    "dipole_rho": [
      4644.10498046875,
      5025.39453125,
      -22244.9140625
    ],
    "curv_rho": 265069904.0,
    "curv_rho_failed": false,
    "gpu_density_B_requested": "vector",
    "gpu_density_B_effective": "vector",
    "gpu_density_B_fallback_from_vector": false,
    "gpu_density_A_requested": null,
    "gpu_density_A_effective": null,
    "gpu_density_A_fallback_from_vector": false,
    "xtb_A_used": false,
    "xtb_A_success": false,
    "xtb_charge_length_mismatch": false
  },
  "A:82": {
    "id": "A:82",
    "chain": "A",
    "resseq": 82,
    "resname": "ALA",
    "sasa": 0.0,
    "partial_charge_B": -0.06000000000000002,
    "F_metal": 0.0,
    "F_P": 0.5374418944319991,
    "F_hal": 0.0,
    "total_density": 90082.9609375,
    "centroid": [
      3.7320573329925537,
      2.022256851196289,
      -1.5051231384277344
    ],
    "dipole_rho": [
      -12312.798828125,
      1765.3143310546875,
      -12840.7099609375
    ],
    "curv_rho": 270052320.0,
    "curv_rho_failed": false,
    "gpu_density_B_requested": "vector",
    "gpu_density_B_effective": "vector",
    "gpu_density_B_fallback_from_vector": false,
    "gpu_density_A_requested": null,
    "gpu_density_A_effective": null,
    "gpu_density_A_fallback_from_vector": false,
    "xtb_A_used": false,
    "xtb_A_success": false,
    "xtb_charge_length_mismatch": false
  },
  "A:83": {
    "id": "A:83",
    "chain": "A",
    "resseq": 83,
    "resname": "SER",
    "sasa": 0.0,
    "partial_charge_B": -0.3,
    "F_metal": 0.0,
    "F_P": 0.41563916744501683,
    "F_hal": 0.0,
    "total_density": 87609.6796875,
    "centroid": [
      3.754254102706909,
      1.7685046195983887,
      -1.4340312480926514
    ],
    "dipole_rho": [
      -16223.4912109375,
      6391.52490234375,
      -22481.912109375
    ],
    "curv_rho": 254445024.0,
    "curv_rho_failed": false,
    "gpu_density_B_requested": "vector",
    "gpu_density_B_effective": "vector",
    "gpu_density_B_fallback_from_vector": false,
    "gpu_density_A_requested": null,
    "gpu_density_A_effective": null,
    "gpu_density_A_fallback_from_vector": false,
    "xtb_A_used": false,
    "xtb_A_success": false,
    "xtb_charge_length_mismatch": false
  },
  "A:84": {
    "id": "A:84",
    "chain": "A",
    "resseq": 84,
    "resname": "THR",
    "sasa": 0.0,
    "partial_charge_B": -0.3,
    "F_metal": 0.0,
    "F_P": 0.30503671361687246,
    "F_hal": 0.0,
    "total_density": 78963.0703125,
    "centroid": [
      3.891594648361206,
      1.5578466653823853,
      -1.4997289180755615
    ],
    "dipole_rho": [
      -12117.865234375,
      17704.9296875,
      -19321.150390625
    ],
    "curv_rho": 241246080.0,
    "curv_rho_failed": false,
    "gpu_density_B_requested": "vector",
    "gpu_density_B_effective": "vector",
    "gpu_density_B_fallback_from_vector": false,
    "gpu_density_A_requested": null,
    "gpu_density_A_effective": null,
    "gpu_density_A_fallback_from_vector": false,
    "xtb_A_used": false,
    "xtb_A_success": false,
    "xtb_charge_length_mismatch": false
  },
  "A:85": {
    "id": "A:85",
    "chain": "A",
    "resseq": 85,
    "resname": "ARG",
    "sasa": 0.0,
    "partial_charge_B": 0.4799999999999999,
    "F_metal": 0.0,
    "F_P": 0.25097202206466895,
    "F_hal": 0.0,
    "total_density": 77902.015625,
    "centroid": [
      3.7527787685394287,
      1.3409550189971924,
      -1.4284400939941406
    ],
    "dipole_rho": [
      -1931.52783203125,
      34934.12890625,
      -21032.421875
    ],
    "curv_rho": 226221088.0,
    "curv_rho_failed": false,
    "gpu_density_B_requested": "vector",
    "gpu_density_B_effective": "vector",
    "gpu_density_B_fallback_from_vector": false,
    "gpu_density_A_requested": null,
    "gpu_density_A_effective": null,
    "gpu_density_A_fallback_from_vector": false,
    "xtb_A_used": false,
    "xtb_A_success": false,
    "xtb_charge_length_mismatch": false
  },
  "A:86": {
    "id": "A:86",
    "chain": "A",
    "resseq": 86,
    "resname": "HIS",
    "sasa": 0.0,
    "partial_charge_B": 0.29999999999999993,
    "F_metal": 0.0,
    "F_P": 0.23097496811815013,
    "F_hal": 0.0,
    "total_density": 71486.4921875,
    "centroid": [
      3.951604127883911,
      1.3947505950927734,
      -1.2519835233688354
    ],
    "dipole_rho": [
      -17850.65234375,
      30334.62109375,
      -22024.515625
    ],
    "curv_rho": 209817248.0,
    "curv_rho_failed": false,
    "gpu_density_B_requested": "vector",
    "gpu_density_B_effective": "vector",
    "gpu_density_B_fallback_from_vector": false,
    "gpu_density_A_requested": null,
    "gpu_density_A_effective": null,
    "gpu_density_A_fallback_from_vector": false,
    "xtb_A_used": false,
    "xtb_A_success": false,
    "xtb_charge_length_mismatch": false
  },
  "A:87": {
    "id": "A:87",
    "chain": "A",
    "resseq": 87,
    "resname": "GLY",
    "sasa": 0.0,
    "partial_charge_B": -0.06000000000000002,
    "F_metal": 0.0,
    "F_P": 0.2958314292683012,
    "F_hal": 0.0,
    "total_density": 69436.03125,
    "centroid": [
      4.010148048400879,
      1.6353503465652466,
      -1.1511194705963135
    ],
    "dipole_rho": [
      -17871.224609375,
      14187.5380859375,
      -18971.27734375
    ],
    "curv_rho": 215665280.0,
    "curv_rho_failed": false,
    "gpu_density_B_requested": "vector",
    "gpu_density_B_effective": "vector",
    "gpu_density_B_fallback_from_vector": false,
    "gpu_density_A_requested": null,
    "gpu_density_A_effective": null,
    "gpu_density_A_fallback_from_vector": false,
    "xtb_A_used": false,
    "xtb_A_success": false,
    "xtb_charge_length_mismatch": false
  },
  "A:88": {
    "id": "A:88",
    "chain": "A",
    "resseq": 88,
    "resname": "ASP",
    "sasa": 0.0,
    "partial_charge_B": -0.54,
    "F_metal": 0.0,
    "F_P": 0.31616009853724236,
    "F_hal": 0.0,
    "total_density": 76190.09375,
    "centroid": [
      4.119685173034668,
      1.8358443975448608,
      -1.2935576438903809
    ],
    "dipole_rho": [
      -28961.955078125,
      6722.39794921875,
      -24987.123046875
    ],
    "curv_rho": 233794144.0,
    "curv_rho_failed": false,
    "gpu_density_B_requested": "vector",
    "gpu_density_B_effective": "vector",
    "gpu_density_B_fallback_from_vector": false,
    "gpu_density_A_requested": null,
    "gpu_density_A_effective": null,
    "gpu_density_A_fallback_from_vector": false,
    "xtb_A_used": false,
    "xtb_A_success": false,
    "xtb_charge_length_mismatch": false
  },
  "A:89": {
    "id": "A:89",
    "chain": "A",
    "resseq": 89,
    "resname": "ASP",
    "sasa": 1.5764929056167603,
    "partial_charge_B": -1.301310609916038,
    "F_metal": 0.0,
    "F_P": 0.24160154765309694,
    "F_hal": 0.0,
    "total_density": 60356.5078125,
    "centroid": [
      4.282390594482422,
      1.6721107959747314,
      -1.0513839721679688
    ],
    "dipole_rho": [
      -28485.033203125,
      8728.2080078125,
      -24950.416015625
    ],
    "curv_rho": 187974352.0,
    "curv_rho_failed": false,
    "gpu_density_B_requested": "vector",
    "gpu_density_B_effective": "vector",
    "gpu_density_B_fallback_from_vector": false,
    "gpu_density_A_requested": null,
    "gpu_density_A_effective": null,
    "gpu_density_A_fallback_from_vector": false,
    "xtb_A_used": false,
    "xtb_A_success": false,
    "xtb_charge_length_mismatch": false
  },
  "A:90": {
    "id": "A:90",
    "chain": "A",
    "resseq": 90,
    "resname": "VAL",
    "sasa": 0.0,
    "partial_charge_B": -0.06000000000000002,
    "F_metal": 0.0,
    "F_P": 0.20512152184922772,
    "F_hal": 0.0,
    "total_density": 61027.42578125,
    "centroid": [
      4.242877006530762,
      1.3459076881408691,
      -1.2801663875579834
    ],
    "dipole_rho": [
      -26150.75390625,
      15742.9375,
      -26304.263671875
    ],
    "curv_rho": 181898400.0,
    "curv_rho_failed": false,
    "gpu_density_B_requested": "vector",
    "gpu_density_B_effective": "vector",
    "gpu_density_B_fallback_from_vector": false,
    "gpu_density_A_requested": null,
    "gpu_density_A_effective": null,
    "gpu_density_A_fallback_from_vector": false,
    "xtb_A_used": false,
    "xtb_A_success": false,
    "xtb_charge_length_mismatch": false
  },
  "A:91": {
    "id": "A:91",
    "chain": "A",
    "resseq": 91,
    "resname": "ASP",
    "sasa": 0.2573881149291992,
    "partial_charge_B": -0.664296342891075,
    "F_metal": 0.0,
    "F_P": 0.21476438131445008,
    "F_hal": 0.0,
    "total_density": 54852.078125,
    "centroid": [
      4.152027606964111,
      1.4285838603973389,
      -0.9173855781555176
    ],
    "dipole_rho": [
      -20107.28515625,
      16220.228515625,
      -28704.66796875
    ],
    "curv_rho": 167747920.0,
    "curv_rho_failed": false,
    "gpu_density_B_requested": "vector",
    "gpu_density_B_effective": "vector",
    "gpu_density_B_fallback_from_vector": false,
    "gpu_density_A_requested": null,
    "gpu_density_A_effective": null,
    "gpu_density_A_fallback_from_vector": false,
    "xtb_A_used": false,
    "xtb_A_success": false,
    "xtb_charge_length_mismatch": false
  },
  "A:92": {
    "id": "A:92",
    "chain": "A",
    "resseq": 92,
    "resname": "ASP",
    "sasa": 0.3468284606933594,
    "partial_charge_B": -0.7074883445437402,
    "F_metal": 0.0,
    "F_P": 0.22592842162474128,
    "F_hal": 0.0,
    "total_density": 58268.8046875,
    "centroid": [
      3.919834852218628,
      1.311519980430603,
      -0.9425178170204163
    ],
    "dipole_rho": [
      -12243.158203125,
      20950.2578125,
      -28378.677734375
    ],
    "curv_rho": 171563456.0,
    "curv_rho_failed": false,
    "gpu_density_B_requested": "vector",
    "gpu_density_B_effective": "vector",
    "gpu_density_B_fallback_from_vector": false,
    "gpu_density_A_requested": null,
    "gpu_density_A_effective": null,
    "gpu_density_A_fallback_from_vector": false,
    "xtb_A_used": false,
    "xtb_A_success": false,
    "xtb_charge_length_mismatch": false
  },
  "A:93": {
    "id": "A:93",
    "chain": "A",
    "resseq": 93,
    "resname": "LYS",
    "sasa": 4.98125696182251,
    "partial_charge_B": 0.29999999999999993,
    "F_metal": 0.0,
    "F_P": 0.23956249481305336,
    "F_hal": 0.0,
    "total_density": 56429.48828125,
    "centroid": [
      3.8938379287719727,
      1.60032320022583,
      -0.6689046025276184
    ],
    "dipole_rho": [
      -23360.927734375,
      17554.03125,
      -32866.6796875
    ],
    "curv_rho": 168397840.0,
    "curv_rho_failed": false,
    "gpu_density_B_requested": "vector",
    "gpu_density_B_effective": "vector",
    "gpu_density_B_fallback_from_vector": false,
    "gpu_density_A_requested": null,
    "gpu_density_A_effective": null,
    "gpu_density_A_fallback_from_vector": false,
    "xtb_A_used": false,
    "xtb_A_success": false,
    "xtb_charge_length_mismatch": false
  },
  "A:94": {
    "id": "A:94",
    "chain": "A",
    "resseq": 94,
    "resname": "THR",
    "sasa": 0.0,
    "partial_charge_B": -0.3,
    "F_metal": 0.0,
    "F_P": 0.34122341220469454,
    "F_hal": 0.0,
    "total_density": 73095.75,
    "centroid": [
      3.8292205333709717,
      1.7527248859405518,
      -0.9197553992271423
    ],
    "dipole_rho": [
      -21482.36328125,
      9297.5283203125,
      -34341.30078125
    ],
    "curv_rho": 207710384.0,
    "curv_rho_failed": false,
    "gpu_density_B_requested": "vector",
    "gpu_density_B_effective": "vector",
    "gpu_density_B_fallback_from_vector": false,
    "gpu_density_A_requested": null,
    "gpu_density_A_effective": null,
    "gpu_density_A_fallback_from_vector": false,
    "xtb_A_used": false,
    "xtb_A_success": false,
    "xtb_charge_length_mismatch": false
  },
  "A:95": {
    "id": "A:95",
    "chain": "A",
    "resseq": 95,
    "resname": "ILE",
    "sasa": 0.0,
    "partial_charge_B": -0.06000000000000002,
    "F_metal": 0.0,
    "F_P": 0.5040808491009497,
    "F_hal": 0.0,
    "total_density": 82810.6640625,
    "centroid": [
      3.5642058849334717,
      1.9195995330810547,
      -1.0153712034225464
    ],
    "dipole_rho": [
      -14380.619140625,
      6651.724609375,
      -31354.90234375
    ],
    "curv_rho": 227828384.0,
    "curv_rho_failed": false,
    "gpu_density_B_requested": "vector",
    "gpu_density_B_effective": "vector",
    "gpu_density_B_fallback_from_vector": false,
    "gpu_density_A_requested": null,
    "gpu_density_A_effective": null,
    "gpu_density_A_fallback_from_vector": false,
    "xtb_A_used": false,
    "xtb_A_success": false,
    "xtb_charge_length_mismatch": false
  },
  "A:96": {
    "id": "A:96",
    "chain": "A",
    "resseq": 96,
    "resname": "SER",
    "sasa": 0.0,
    "partial_charge_B": -0.3,
    "F_metal": 0.0,
    "F_P": 0.5566426688303451,
    "F_hal": 0.0,
    "total_density": 85356.0546875,
    "centroid": [
      3.7496347427368164,
      2.081477403640747,
      -1.2029995918273926
    ],
    "dipole_rho": [
      -16383.966796875,
      1023.7591552734375,
      -25645.193359375
    ],
    "curv_rho": 251552448.0,
    "curv_rho_failed": false,
    "gpu_density_B_requested": "vector",
    "gpu_density_B_effective": "vector",
    "gpu_density_B_fallback_from_vector": false,
    "gpu_density_A_requested": null,
    "gpu_density_A_effective": null,
    "gpu_density_A_fallback_from_vector": false,
    "xtb_A_used": false,
    "xtb_A_success": false,
    "xtb_charge_length_mismatch": false
  },
  "A:97": {
    "id": "A:97",
    "chain": "A",
    "resseq": 97,
    "resname": "LEU",
    "sasa": 0.0,
    "partial_charge_B": -0.06000000000000002,
    "F_metal": 0.0,
    "F_P": 0.9369290776037942,
    "F_hal": 0.0,
    "total_density": 89854.203125,
    "centroid": [
      3.6260645389556885,
      2.315891742706299,
      -1.2283376455307007
    ],
    "dipole_rho": [
      -3497.3740234375,
      -7199.19580078125,
      -23454.203125
    ],
    "curv_rho": 254999760.0,
    "curv_rho_failed": false,
    "gpu_density_B_requested": "vector",
    "gpu_density_B_effective": "vector",
    "gpu_density_B_fallback_from_vector": false,
    "gpu_density_A_requested": null,
    "gpu_density_A_effective": null,
    "gpu_density_A_fallback_from_vector": false,
    "xtb_A_used": false,
    "xtb_A_success": false,
    "xtb_charge_length_mismatch": false
  },
  "A:98": {
    "id": "A:98",
    "chain": "A",
    "resseq": 98,
    "resname": "CYS",
    "sasa": 0.0,
    "partial_charge_B": -0.21000000000000002,
    "F_metal": 0.0,
    "F_P": 0.9938448644221711,
    "F_hal": 0.0,
    "total_density": 91643.9296875,
    "centroid": [
      3.6734585762023926,
      2.4403278827667236,
      -1.5700774192810059
    ],
    "dipole_rho": [
      -8661.1044921875,
      -17860.369140625,
      -17575.224609375
    ],
    "curv_rho": 272113952.0,
    "curv_rho_failed": false,
    "gpu_density_B_requested": "vector",
    "gpu_density_B_effective": "vector",
    "gpu_density_B_fallback_from_vector": false,
    "gpu_density_A_requested": null,
    "gpu_density_A_effective": null,
    "gpu_density_A_fallback_from_vector": false,
    "xtb_A_used": false,
    "xtb_A_success": false,
    "xtb_charge_length_mismatch": false
  },
  "A:99": {
    "id": "A:99",
    "chain": "A",
    "resseq": 99,
    "resname": "VAL",
    "sasa": 0.0,
    "partial_charge_B": -0.06000000000000002,
    "F_metal": 0.0,
    "F_P": 1.7122372549716764,
    "F_hal": 0.0,
    "total_density": 85458.0234375,
    "centroid": [
      3.5774571895599365,
      2.6867213249206543,
      -1.3442342281341553
    ],
    "dipole_rho": [
      -5601.1484375,
      -24805.4140625,
      -16297.3359375
    ],
    "curv_rho": 249615712.0,
    "curv_rho_failed": false,
    "gpu_density_B_requested": "vector",
    "gpu_density_B_effective": "vector",
    "gpu_density_B_fallback_from_vector": false,
    "gpu_density_A_requested": null,
    "gpu_density_A_effective": null,
    "gpu_density_A_fallback_from_vector": false,
    "xtb_A_used": false,
    "xtb_A_success": false,
    "xtb_charge_length_mismatch": false
  },
  "A:100": {
    "id": "A:100",
    "chain": "A",
    "resseq": 100,
    "resname": "ARG",
    "sasa": 0.0,
    "partial_charge_B": 0.4799999999999999,
    "F_metal": 0.0,
    "F_P": 1.6079033909631755,
    "F_hal": 0.0,
    "total_density": 82908.578125,
    "centroid": [
      3.5706987380981445,
      2.978778123855591,
      -1.554484248161316
    ],
    "dipole_rho": [
      -5725.349609375,
      -35656.25,
      2851.840576171875
    ],
    "curv_rho": 232963120.0,
    "curv_rho_failed": false,
    "gpu_density_B_requested": "vector",
    "gpu_density_B_effective": "vector",
    "gpu_density_B_fallback_from_vector": false,
    "gpu_density_A_requested": null,
    "gpu_density_A_effective": null,
    "gpu_density_A_fallback_from_vector": false,
    "xtb_A_used": false,
    "xtb_A_success": false,
    "xtb_charge_length_mismatch": false
  },
  "A:101": {
    "id": "A:101",
    "chain": "A",
    "resseq": 101,
    "resname": "GLN",
    "sasa": 0.0,
    "partial_charge_B": -0.12,
    "F_metal": 0.0,
    "F_P": 2.289132613340654,
    "F_hal": 0.0,
    "total_density": 71328.4609375,
    "centroid": [
      3.5400609970092773,
      3.167011260986328,
      -1.3896269798278809
    ],
    "dipole_rho": [
      -2765.540771484375,
      -39314.61328125,
      -16227.568359375
    ],
    "curv_rho": 207732688.0,
    "curv_rho_failed": false,
    "gpu_density_B_requested": "vector",
    "gpu_density_B_effective": "vector",
    "gpu_density_B_fallback_from_vector": false,
    "gpu_density_A_requested": null,
    "gpu_density_A_effective": null,
    "gpu_density_A_fallback_from_vector": false,
    "xtb_A_used": false,
    "xtb_A_success": false,
    "xtb_charge_length_mismatch": false
  },
  "A:102": {
    "id": "A:102",
    "chain": "A",
    "resseq": 102,
    "resname": "LEU",
    "sasa": 0.0,
    "partial_charge_B": -0.06000000000000002,
    "F_metal": 0.0,
    "F_P": 5.7464112794165825,
    "F_hal": 0.0,
    "total_density": 68687.90625,
    "centroid": [
      3.2419493198394775,
      3.2512481212615967,
      -1.4658578634262085
    ],
    "dipole_rho": [
      10553.857421875,
      -33198.75390625,
      -8277.4169921875
    ],
    "curv_rho": 192254800.0,
    "curv_rho_failed": false,
    "gpu_density_B_requested": "vector",
    "gpu_density_B_effective": "vector",
    "gpu_density_B_fallback_from_vector": false,
    "gpu_density_A_requested": null,
    "gpu_density_A_effective": null,
    "gpu_density_A_fallback_from_vector": false,
    "xtb_A_used": false,
    "xtb_A_success": false,
    "xtb_charge_length_mismatch": false
  },
  "A:103": {
    "id": "A:103",
    "chain": "A",
    "resseq": 103,
    "resname": "GLU",
    "sasa": 0.0,
    "partial_charge_B": -0.54,
    "F_metal": 0.0,
    "F_P": 1.8219383695044176,
    "F_hal": 0.0,
    "total_density": 57792.0234375,
    "centroid": [
      3.3749051094055176,
      3.53200101852417,
      -1.4568768739700317
    ],
    "dipole_rho": [
      -601.3821411132812,
      -36019.80859375,
      -3842.458251953125
    ],
    "curv_rho": 156936448.0,
    "curv_rho_failed": false,
    "gpu_density_B_requested": "vector",
    "gpu_density_B_effective": "vector",
    "gpu_density_B_fallback_from_vector": false,
    "gpu_density_A_requested": null,
    "gpu_density_A_effective": null,
    "gpu_density_A_fallback_from_vector": false,
    "xtb_A_used": false,
    "xtb_A_success": false,
    "xtb_charge_length_mismatch": false
  },
  "A:104": {
    "id": "A:104",
    "chain": "A",
    "resseq": 104,
    "resname": "TYR",
    "sasa": 0.0,
    "partial_charge_B": -0.3,
    "F_metal": 0.0,
    "F_P": 2.2532100992278137,
    "F_hal": 0.0,
    "total_density": 52389.671875,
    "centroid": [
      3.0615909099578857,
      3.646125555038452,
      -1.5502835512161255
    ],
    "dipole_rho": [
      12837.615234375,
      -33167.41796875,
      -2132.28125
    ],
    "curv_rho": 135257008.0,
    "curv_rho_failed": false,
    "gpu_density_B_requested": "vector",
    "gpu_density_B_effective": "vector",
    "gpu_density_B_fallback_from_vector": false,
    "gpu_density_A_requested": null,
    "gpu_density_A_effective": null,
    "gpu_density_A_fallback_from_vector": false,
    "xtb_A_used": false,
    "xtb_A_success": false,
    "xtb_charge_length_mismatch": false
  },
  "A:105": {
    "id": "A:105",
    "chain": "A",
    "resseq": 105,
    "resname": "LYS",
    "sasa": 1.9359277486801147,
    "partial_charge_B": 0.29999999999999993,
    "F_metal": 0.0,
    "F_P": 0.9215096188120055,
    "F_hal": 0.0,
    "total_density": 40305.94921875,
    "centroid": [
      3.174733877182007,
      3.9929354190826416,
      -1.654759168624878
    ],
    "dipole_rho": [
      4089.28173828125,
      -30503.92578125,
      462.9251708984375
    ],
    "curv_rho": 99150904.0,
    "curv_rho_failed": false,
    "gpu_density_B_requested": "vector",
    "gpu_density_B_effective": "vector",
    "gpu_density_B_fallback_from_vector": false,
    "gpu_density_A_requested": null,
    "gpu_density_A_effective": null,
    "gpu_density_A_fallback_from_vector": false,
    "xtb_A_used": false,
    "xtb_A_success": false,
    "xtb_charge_length_mismatch": false
  },
  "A:106": {
    "id": "A:106",
    "chain": "A",
    "resseq": 106,
    "resname": "HIS",
    "sasa": 0.03226546198129654,
    "partial_charge_B": 0.30865635869928126,
    "F_metal": 0.0,
    "F_P": 0.9860701891243485,
    "F_hal": 0.0,
    "total_density": 32409.173828125,
    "centroid": [
      2.8128714561462402,
      4.091937065124512,
      -1.5050616264343262
    ],
    "dipole_rho": [
      11812.5380859375,
      -23866.875,
      -908.4776000976562
    ],
    "curv_rho": 71490872.0,
    "curv_rho_failed": false,
    "gpu_density_B_requested": "vector",
    "gpu_density_B_effective": "vector",
    "gpu_density_B_fallback_from_vector": false,
    "gpu_density_A_requested": null,
    "gpu_density_A_effective": null,
    "gpu_density_A_fallback_from_vector": false,
    "xtb_A_used": false,
    "xtb_A_success": false,
    "xtb_charge_length_mismatch": false
  },
  "A:107": {
    "id": "A:107",
    "chain": "A",
    "resseq": 107,
    "resname": "PRO",
    "sasa": 1.4328200817108154,
    "partial_charge_B": -0.13688099792906774,
    "F_metal": 0.0,
    "F_P": 0.8503856991718197,
    "F_hal": 0.0,
    "total_density": 32121.19140625,
    "centroid": [
      2.720296859741211,
      3.999385118484497,
      -1.690571904182434
    ],
    "dipole_rho": [
      12821.7548828125,
      -24728.28515625,
      3642.524658203125
    ],
    "curv_rho": 73467440.0,
    "curv_rho_failed": false,
    "gpu_density_B_requested": "vector",
    "gpu_density_B_effective": "vector",
    "gpu_density_B_fallback_from_vector": false,
    "gpu_density_A_requested": null,
    "gpu_density_A_effective": null,
    "gpu_density_A_fallback_from_vector": false,
    "xtb_A_used": false,
    "xtb_A_success": false,
    "xtb_charge_length_mismatch": false
  },
  "A:108": {
    "id": "A:108",
    "chain": "A",
    "resseq": 108,
    "resname": "GLU",
    "sasa": 12.562860488891602,
    "partial_charge_B": -1.35,
    "F_metal": 0.0,
    "F_P": 0.4799725489530846,
    "F_hal": 0.0,
    "total_density": 21673.908203125,
    "centroid": [
      2.6730127334594727,
      4.420101165771484,
      -1.755957841873169
    ],
    "dipole_rho": [
      8056.72021484375,
      -18907.087890625,
      3486.800048828125
    ],
    "curv_rho": 40719652.0,
    "curv_rho_failed": false,
    "gpu_density_B_requested": "vector",
    "gpu_density_B_effective": "vector",
    "gpu_density_B_fallback_from_vector": false,
    "gpu_density_A_requested": null,
    "gpu_density_A_effective": null,
    "gpu_density_A_fallback_from_vector": false,
    "xtb_A_used": false,
    "xtb_A_success": false,
    "xtb_charge_length_mismatch": false
  },
  "A:109": {
    "id": "A:109",
    "chain": "A",
    "resseq": 109,
    "resname": "SER",
    "sasa": 3.0144622325897217,
    "partial_charge_B": -0.75,
    "F_metal": 0.0,
    "F_P": 0.6055238283823747,
    "F_hal": 0.0,
    "total_density": 23602.1015625,
    "centroid": [
      2.764535427093506,
      4.417330265045166,
      -1.5064455270767212
    ],
    "dipole_rho": [
      5685.79296875,
      -19771.962890625,
      -1311.7764892578125
    ],
    "curv_rho": 43653256.0,
    "curv_rho_failed": false,
    "gpu_density_B_requested": "vector",
    "gpu_density_B_effective": "vector",
    "gpu_density_B_fallback_from_vector": false,
    "gpu_density_A_requested": null,
    "gpu_density_A_effective": null,
    "gpu_density_A_fallback_from_vector": false,
    "xtb_A_used": false,
    "xtb_A_success": false,
    "xtb_charge_length_mismatch": false
  },
  "A:110": {
    "id": "A:110",
    "chain": "A",
    "resseq": 110,
    "resname": "GLY",
    "sasa": 0.09532517939805984,
    "partial_charge_B": -0.0651148745145585,
    "F_metal": 0.0,
    "F_P": 0.6678054728134819,
    "F_hal": 0.0,
    "total_density": 25683.8203125,
    "centroid": [
      2.9900333881378174,
      4.368255615234375,
      -1.5177663564682007
    ],
    "dipole_rho": [
      3665.938720703125,
      -19638.359375,
      624.9817504882812
    ],
    "curv_rho": 54289744.0,
    "curv_rho_failed": false,
    "gpu_density_B_requested": "vector",
    "gpu_density_B_effective": "vector",
    "gpu_density_B_fallback_from_vector": false,
    "gpu_density_A_requested": null,
    "gpu_density_A_effective": null,
    "gpu_density_A_fallback_from_vector": false,
    "xtb_A_used": false,
    "xtb_A_success": false,
    "xtb_charge_length_mismatch": false
  },
  "A:111": {
    "id": "A:111",
    "chain": "A",
    "resseq": 111,
    "resname": "GLU",
    "sasa": 3.887735366821289,
    "partial_charge_B": -1.35,
    "F_metal": 0.0,
    "F_P": 0.8692116552497029,
    "F_hal": 0.0,
    "total_density": 31465.55078125,
    "centroid": [
      2.896634817123413,
      4.164367198944092,
      -1.3134469985961914
    ],
    "dipole_rho": [
      4077.292724609375,
      -26344.716796875,
      -5161.8271484375
    ],
    "curv_rho": 68817304.0,
    "curv_rho_failed": false,
    "gpu_density_B_requested": "vector",
    "gpu_density_B_effective": "vector",
    "gpu_density_B_fallback_from_vector": false,
    "gpu_density_A_requested": null,
    "gpu_density_A_effective": null,
    "gpu_density_A_fallback_from_vector": false,
    "xtb_A_used": false,
    "xtb_A_success": false,
    "xtb_charge_length_mismatch": false
  },
  "A:112": {
    "id": "A:112",
    "chain": "A",
    "resseq": 112,
    "resname": "THR",
    "sasa": 0.37835830450057983,
    "partial_charge_B": -0.40150808324106657,
    "F_metal": 0.0,
    "F_P": 1.112667816493857,
    "F_hal": 0.0,
    "total_density": 39630.6015625,
    "centroid": [
      3.198674440383911,
      3.951122999191284,
      -1.2902767658233643
    ],
    "dipole_rho": [
      1180.545166015625,
      -30593.359375,
      -4547.53955078125
    ],
    "curv_rho": 99653192.0,
    "curv_rho_failed": false,
    "gpu_density_B_requested": "vector",
    "gpu_density_B_effective": "vector",
    "gpu_density_B_fallback_from_vector": false,
    "gpu_density_A_requested": null,
    "gpu_density_A_effective": null,
    "gpu_density_A_fallback_from_vector": false,
    "xtb_A_used": false,
    "xtb_A_success": false,
    "xtb_charge_length_mismatch": false
  },
  "A:113": {
    "id": "A:113",
    "chain": "A",
    "resseq": 113,
    "resname": "VAL",
    "sasa": 0.0,
    "partial_charge_B": -0.06000000000000002,
    "F_metal": 0.0,
    "F_P": 2.1899923143609006,
    "F_hal": 0.0,
    "total_density": 44982.56640625,
    "centroid": [
      3.003584146499634,
      3.735844612121582,
      -1.2215182781219482
    ],
    "dipole_rho": [
      6911.15234375,
      -30750.673828125,
      -3358.44580078125
    ],
    "curv_rho": 115870504.0,
    "curv_rho_failed": false,
    "gpu_density_B_requested": "vector",
    "gpu_density_B_effective": "vector",
    "gpu_density_B_fallback_from_vector": false,
    "gpu_density_A_requested": null,
    "gpu_density_A_effective": null,
    "gpu_density_A_fallback_from_vector": false,
    "xtb_A_used": false,
    "xtb_A_success": false,
    "xtb_charge_length_mismatch": false
  },
  "A:114": {
    "id": "A:114",
    "chain": "A",
    "resseq": 114,
    "resname": "TYR",
    "sasa": 2.0670952796936035,
    "partial_charge_B": -0.75,
    "F_metal": 0.0,
    "F_P": 2.2350808210737254,
    "F_hal": 0.0,
    "total_density": 54216.9609375,
    "centroid": [
      3.2042484283447266,
      3.5999867916107178,
      -1.1038676500320435
    ],
    "dipole_rho": [
      -956.5767822265625,
      -34623.22265625,
      -12504.29296875
    ],
    "curv_rho": 138640432.0,
    "curv_rho_failed": false,
    "gpu_density_B_requested": "vector",
    "gpu_density_B_effective": "vector",
    "gpu_density_B_fallback_from_vector": false,
    "gpu_density_A_requested": null,
    "gpu_density_A_effective": null,
    "gpu_density_A_fallback_from_vector": false,
    "xtb_A_used": false,
    "xtb_A_success": false,
    "xtb_charge_length_mismatch": false
  },
  "A:115": {
    "id": "A:115",
    "chain": "A",
    "resseq": 115,
    "resname": "GLY",
    "sasa": 0.0,
    "partial_charge_B": -0.06000000000000002,
    "F_metal": 0.0,
    "F_P": 10.278810760427245,
    "F_hal": 0.0,
    "total_density": 57760.52734375,
    "centroid": [
      3.1279473304748535,
      3.3288700580596924,
      -1.0760680437088013
    ],
    "dipole_rho": [
      10053.0751953125,
      -26521.03125,
      -9982.0576171875
    ],
    "curv_rho": 159437040.0,
    "curv_rho_failed": false,
    "gpu_density_B_requested": "vector",
    "gpu_density_B_effective": "vector",
    "gpu_density_B_fallback_from_vector": false,
    "gpu_density_A_requested": null,
    "gpu_density_A_effective": null,
    "gpu_density_A_fallback_from_vector": false,
    "xtb_A_used": false,
    "xtb_A_success": false,
    "xtb_charge_length_mismatch": false
  },
  "A:116": {
    "id": "A:116",
    "chain": "A",
    "resseq": 116,
    "resname": "VAL",
    "sasa": 0.0,
    "partial_charge_B": -0.06000000000000002,
    "F_metal": 0.0,
    "F_P": 8.523177853297312,
    "F_hal": 0.0,
    "total_density": 58737.5703125,
    "centroid": [
      3.016112804412842,
      3.211731433868408,
      -0.9016749262809753
    ],
    "dipole_rho": [
      12609.1923828125,
      -23958.8984375,
      -18406.0390625
    ],
    "curv_rho": 156992528.0,
    "curv_rho_failed": false,
    "gpu_density_B_requested": "vector",
    "gpu_density_B_effective": "vector",
    "gpu_density_B_fallback_from_vector": false,
    "gpu_density_A_requested": null,
    "gpu_density_A_effective": null,
    "gpu_density_A_fallback_from_vector": false,
    "xtb_A_used": false,
    "xtb_A_success": false,
    "xtb_charge_length_mismatch": false
  },
  "A:117": {
    "id": "A:117",
    "chain": "A",
    "resseq": 117,
    "resname": "CYS",
    "sasa": 0.0,
    "partial_charge_B": -0.21000000000000002,
    "F_metal": 0.0,
    "F_P": 7.3851854517627995,
    "F_hal": 0.0,
    "total_density": 66842.0703125,
    "centroid": [
      3.146780490875244,
      2.8548636436462402,
      -0.8609297871589661
    ],
    "dipole_rho": [
      10863.904296875,
      -25468.16015625,
      -14131.2900390625
    ],
    "curv_rho": 186411440.0,
    "curv_rho_failed": false,
    "gpu_density_B_requested": "vector",
    "gpu_density_B_effective": "vector",
    "gpu_density_B_fallback_from_vector": false,
    "gpu_density_A_requested": null,
    "gpu_density_A_effective": null,
    "gpu_density_A_fallback_from_vector": false,
    "xtb_A_used": false,
    "xtb_A_success": false,
    "xtb_charge_length_mismatch": false
  },
  "A:118": {
    "id": "A:118",
    "chain": "A",
    "resseq": 118,
    "resname": "SER",
    "sasa": 0.0,
    "partial_charge_B": -0.3,
    "F_metal": 0.0,
    "F_P": 6.262541443597581,
    "F_hal": 0.0,
    "total_density": 71199.96875,
    "centroid": [
      3.3241939544677734,
      3.0438642501831055,
      -1.1512268781661987
    ],
    "dipole_rho": [
      4785.3984375,
      -24358.91015625,
      -17852.9375
    ],
    "curv_rho": 204433936.0,
    "curv_rho_failed": false,
    "gpu_density_B_requested": "vector",
    "gpu_density_B_effective": "vector",
    "gpu_density_B_fallback_from_vector": false,
    "gpu_density_A_requested": null,
    "gpu_density_A_effective": null,
    "gpu_density_A_fallback_from_vector": false,
    "xtb_A_used": false,
    "xtb_A_success": false,
    "xtb_charge_length_mismatch": false
  },
  "A:119": {
    "id": "A:119",
    "chain": "A",
    "resseq": 119,
    "resname": "THR",
    "sasa": 0.0,
    "partial_charge_B": -0.3,
    "F_metal": 0.0,
    "F_P": 3.149105418782834,
    "F_hal": 0.0,
    "total_density": 65855.65625,
    "centroid": [
      3.368361473083496,
      3.158658504486084,
      -1.010686993598938
    ],
    "dipole_rho": [
      -589.5811767578125,
      -34431.15234375,
      -22250.814453125
    ],
    "curv_rho": 181305072.0,
    "curv_rho_failed": false,
    "gpu_density_B_requested": "vector",
    "gpu_density_B_effective": "vector",
    "gpu_density_B_fallback_from_vector": false,
    "gpu_density_A_requested": null,
    "gpu_density_A_effective": null,
    "gpu_density_A_fallback_from_vector": false,
    "xtb_A_used": false,
    "xtb_A_success": false,
    "xtb_charge_length_mismatch": false
  },
  "A:120": {
    "id": "A:120",
    "chain": "A",
    "resseq": 120,
    "resname": "TYR",
    "sasa": 0.0,
    "partial_charge_B": -0.3,
    "F_metal": 0.0,
    "F_P": 1.8285810006179335,
    "F_hal": 0.0,
    "total_density": 64609.79296875,
    "centroid": [
      3.344805955886841,
      2.940837860107422,
      -0.6414480805397034
    ],
    "dipole_rho": [
      2238.039794921875,
      -19392.85546875,
      -27568.3359375
    ],
    "curv_rho": 164780256.0,
    "curv_rho_failed": false,
    "gpu_density_B_requested": "vector",
    "gpu_density_B_effective": "vector",
    "gpu_density_B_fallback_from_vector": false,
    "gpu_density_A_requested": null,
    "gpu_density_A_effective": null,
    "gpu_density_A_fallback_from_vector": false,
    "xtb_A_used": false,
    "xtb_A_success": false,
    "xtb_charge_length_mismatch": false
  },
  "A:121": {
    "id": "A:121",
    "chain": "A",
    "resseq": 121,
    "resname": "LEU",
    "sasa": 0.0,
    "partial_charge_B": -0.06000000000000002,
    "F_metal": 0.0,
    "F_P": 1.923228604842694,
    "F_hal": 0.0,
    "total_density": 76994.8046875,
    "centroid": [
      3.431687593460083,
      2.7430708408355713,
      -0.9337223768234253
    ],
    "dipole_rho": [
      -6089.29150390625,
      -24719.474609375,
      -28383.931640625
    ],
    "curv_rho": 206999856.0,
    "curv_rho_failed": false,
    "gpu_density_B_requested": "vector",
    "gpu_density_B_effective": "vector",
    "gpu_density_B_fallback_from_vector": false,
    "gpu_density_A_requested": null,
    "gpu_density_A_effective": null,
    "gpu_density_A_fallback_from_vector": false,
    "xtb_A_used": false,
    "xtb_A_success": false,
    "xtb_charge_length_mismatch": false
  },
  "A:122": {
    "id": "A:122",
    "chain": "A",
    "resseq": 122,
    "resname": "THR",
    "sasa": 0.0,
    "partial_charge_B": -0.3,
    "F_metal": 0.0,
    "F_P": 1.489046463937819,
    "F_hal": 0.0,
    "total_density": 70859.25,
    "centroid": [
      3.6751625537872314,
      3.013827085494995,
      -1.101064920425415
    ],
    "dipole_rho": [
      -9958.3818359375,
      -26967.107421875,
      -25038.1484375
    ],
    "curv_rho": 206582576.0,
    "curv_rho_failed": false,
    "gpu_density_B_requested": "vector",
    "gpu_density_B_effective": "vector",
    "gpu_density_B_fallback_from_vector": false,
    "gpu_density_A_requested": null,
    "gpu_density_A_effective": null,
    "gpu_density_A_fallback_from_vector": false,
    "xtb_A_used": false,
    "xtb_A_success": false,
    "xtb_charge_length_mismatch": false
  },
  "A:123": {
    "id": "A:123",
    "chain": "A",
    "resseq": 123,
    "resname": "HIS",
    "sasa": 0.2581236958503723,
    "partial_charge_B": 0.3692508695942503,
    "F_metal": 0.0,
    "F_P": 1.133447680718347,
    "F_hal": 0.0,
    "total_density": 60322.86328125,
    "centroid": [
      3.664658546447754,
      3.164308786392212,
      -0.8256807923316956
    ],
    "dipole_rho": [
      -12668.5234375,
      -30341.25390625,
      -22320.7109375
    ],
    "curv_rho": 166300512.0,
    "curv_rho_failed": false,
    "gpu_density_B_requested": "vector",
    "gpu_density_B_effective": "vector",
    "gpu_density_B_fallback_from_vector": false,
    "gpu_density_A_requested": null,
    "gpu_density_A_effective": null,
    "gpu_density_A_fallback_from_vector": false,
    "xtb_A_used": false,
    "xtb_A_success": false,
    "xtb_charge_length_mismatch": false
  },
  "A:124": {
    "id": "A:124",
    "chain": "A",
    "resseq": 124,
    "resname": "ILE",
    "sasa": 0.0,
    "partial_charge_B": -0.06000000000000002,
    "F_metal": 0.0,
    "F_P": 0.9015884140537944,
    "F_hal": 0.0,
    "total_density": 62162.34765625,
    "centroid": [
      3.6264538764953613,
      2.8053181171417236,
      -0.6288735866546631
    ],
    "dipole_rho": [
      -14218.5888671875,
      -20458.822265625,
      -28993.984375
    ],
    "curv_rho": 178673808.0,
    "curv_rho_failed": false,
    "gpu_density_B_requested": "vector",
    "gpu_density_B_effective": "vector",
    "gpu_density_B_fallback_from_vector": false,
    "gpu_density_A_requested": null,
    "gpu_density_A_effective": null,
    "gpu_density_A_fallback_from_vector": false,
    "xtb_A_used": false,
    "xtb_A_success": false,
    "xtb_charge_length_mismatch": false
  },
  "A:125": {
    "id": "A:125",
    "chain": "A",
    "resseq": 125,
    "resname": "GLU",
    "sasa": 5.990673065185547,
    "partial_charge_B": -1.35,
    "F_metal": 0.0,
    "F_P": 0.5406290234197764,
    "F_hal": 0.0,
    "total_density": 50238.55859375,
    "centroid": [
      3.8104991912841797,
      2.8409459590911865,
      -0.39955082535743713
    ],
    "dipole_rho": [
      -19137.5859375,
      -20283.458984375,
      -27644.361328125
    ],
    "curv_rho": 142456864.0,
    "curv_rho_failed": false,
    "gpu_density_B_requested": "vector",
    "gpu_density_B_effective": "vector",
    "gpu_density_B_fallback_from_vector": false,
    "gpu_density_A_requested": null,
    "gpu_density_A_effective": null,
    "gpu_density_A_fallback_from_vector": false,
    "xtb_A_used": false,
    "xtb_A_success": false,
    "xtb_charge_length_mismatch": false
  },
  "A:126": {
    "id": "A:126",
    "chain": "A",
    "resseq": 126,
    "resname": "PRO",
    "sasa": 1.5362368822097778,
    "partial_charge_B": -0.1424300455216295,
    "F_metal": 0.0,
    "F_P": 0.43228869993818764,
    "F_hal": 0.0,
    "total_density": 49274.1015625,
    "centroid": [
      4.014613628387451,
      2.695544481277466,
      -0.44841468334198
    ],
    "dipole_rho": [
      -18215.9453125,
      -9476.7451171875,
      -29741.869140625
    ],
    "curv_rho": 144047472.0,
    "curv_rho_failed": false,
    "gpu_density_B_requested": "vector",
    "gpu_density_B_effective": "vector",
    "gpu_density_B_fallback_from_vector": false,
    "gpu_density_A_requested": null,
    "gpu_density_A_effective": null,
    "gpu_density_A_fallback_from_vector": false,
    "xtb_A_used": false,
    "xtb_A_success": false,
    "xtb_charge_length_mismatch": false
  },
  "A:127": {
    "id": "A:127",
    "chain": "A",
    "resseq": 127,
    "resname": "GLY",
    "sasa": 0.8286035656929016,
    "partial_charge_B": -0.10446048030119068,
    "F_metal": 0.0,
    "F_P": 0.41155414878037977,
    "F_hal": 0.0,
    "total_density": 43491.0625,
    "centroid": [
      3.8720927238464355,
      2.534450054168701,
      -0.19726590812206268
    ],
    "dipole_rho": [
      -10344.654296875,
      -6997.7119140625,
      -28710.23046875
    ],
    "curv_rho": 125682928.0,
    "curv_rho_failed": false,
    "gpu_density_B_requested": "vector",
    "gpu_density_B_effective": "vector",
    "gpu_density_B_fallback_from_vector": false,
    "gpu_density_A_requested": null,
    "gpu_density_A_effective": null,
    "gpu_density_A_fallback_from_vector": false,
    "xtb_A_used": false,
    "xtb_A_success": false,
    "xtb_charge_length_mismatch": false
  },
  "A:128": {
    "id": "A:128",
    "chain": "A",
    "resseq": 128,
    "resname": "SER",
    "sasa": 0.0,
    "partial_charge_B": -0.3,
    "F_metal": 0.0,
    "F_P": 0.5481810281389388,
    "F_hal": 0.0,
    "total_density": 53155.65234375,
    "centroid": [
      3.64652943611145,
      2.5209991931915283,
      -0.3029342591762543
    ],
    "dipole_rho": [
      -10709.287109375,
      -16114.1806640625,
      -34288.984375
    ],
    "curv_rho": 146649472.0,
    "curv_rho_failed": false,
    "gpu_density_B_requested": "vector",
    "gpu_density_B_effective": "vector",
    "gpu_density_B_fallback_from_vector": false,
    "gpu_density_A_requested": null,
    "gpu_density_A_effective": null,
    "gpu_density_A_fallback_from_vector": false,
    "xtb_A_used": false,
    "xtb_A_success": false,
    "xtb_charge_length_mismatch": false
  },
  "A:129": {
    "id": "A:129",
    "chain": "A",
    "resseq": 129,
    "resname": "GLU",
    "sasa": 3.5628738403320312,
    "partial_charge_B": -1.35,
    "F_metal": 0.0,
    "F_P": 0.5021447665370238,
    "F_hal": 0.0,
    "total_density": 49285.4296875,
    "centroid": [
      3.4202213287353516,
      2.486955404281616,
      -0.19289246201515198
    ],
    "dipole_rho": [
      -4605.4794921875,
      -4376.54345703125,
      -36502.61328125
    ],
    "curv_rho": 136900416.0,
    "curv_rho_failed": false,
    "gpu_density_B_requested": "vector",
    "gpu_density_B_effective": "vector",
    "gpu_density_B_fallback_from_vector": false,
    "gpu_density_A_requested": null,
    "gpu_density_A_effective": null,
    "gpu_density_A_fallback_from_vector": false,
    "xtb_A_used": false,
    "xtb_A_success": false,
    "xtb_charge_length_mismatch": false
  },
  "A:130": {
    "id": "A:130",
    "chain": "A",
    "resseq": 130,
    "resname": "VAL",
    "sasa": 0.0,
    "partial_charge_B": -0.06000000000000002,
    "F_metal": 0.0,
    "F_P": 0.8124922467920639,
    "F_hal": 0.0,
    "total_density": 62037.5625,
    "centroid": [
      3.341994285583496,
      2.4521141052246094,
      -0.4836065471172333
    ],
    "dipole_rho": [
      975.4179077148438,
      -5828.001953125,
      -33699.21484375
    ],
    "curv_rho": 171232224.0,
    "curv_rho_failed": false,
    "gpu_density_B_requested": "vector",
    "gpu_density_B_effective": "vector",
    "gpu_density_B_fallback_from_vector": false,
    "gpu_density_A_requested": null,
    "gpu_density_A_effective": null,
    "gpu_density_A_fallback_from_vector": false,
    "xtb_A_used": false,
    "xtb_A_success": false,
    "xtb_charge_length_mismatch": false
  },
  "A:131": {
    "id": "A:131",
    "chain": "A",
    "resseq": 131,
    "resname": "LYS",
    "sasa": 0.6013855934143066,
    "partial_charge_B": 0.184537236952529,
    "F_metal": 0.0,
    "F_P": 0.8343727591827871,
    "F_hal": 0.0,
    "total_density": 60468.1171875,
    "centroid": [
      3.132143974304199,
      2.3956503868103027,
      -0.47565731406211853
    ],
    "dipole_rho": [
      18201.578125,
      -6497.94384765625,
      -38502.171875
    ],
    "curv_rho": 170067264.0,
    "curv_rho_failed": false,
    "gpu_density_B_requested": "vector",
    "gpu_density_B_effective": "vector",
    "gpu_density_B_fallback_from_vector": false,
    "gpu_density_A_requested": null,
    "gpu_density_A_effective": null,
    "gpu_density_A_fallback_from_vector": false,
    "xtb_A_used": false,
    "xtb_A_success": false,
    "xtb_charge_length_mismatch": false
  },
  "A:132": {
    "id": "A:132",
    "chain": "A",
    "resseq": 132,
    "resname": "ILE",
    "sasa": 0.0,
    "partial_charge_B": -0.06000000000000002,
    "F_metal": 0.0,
    "F_P": 0.720593715771009,
    "F_hal": 0.0,
    "total_density": 66889.8125,
    "centroid": [
      3.2458457946777344,
      2.1441805362701416,
      -0.6184597015380859
    ],
    "dipole_rho": [
      12060.7890625,
      3567.275390625,
      -28117.78125
    ],
    "curv_rho": 186745776.0,
    "curv_rho_failed": false,
    "gpu_density_B_requested": "vector",
    "gpu_density_B_effective": "vector",
    "gpu_density_B_fallback_from_vector": false,
    "gpu_density_A_requested": null,
    "gpu_density_A_effective": null,
    "gpu_density_A_fallback_from_vector": false,
    "xtb_A_used": false,
    "xtb_A_success": false,
    "xtb_charge_length_mismatch": false
  },
  "A:133": {
    "id": "A:133",
    "chain": "A",
    "resseq": 133,
    "resname": "THR",
    "sasa": 0.0,
    "partial_charge_B": -0.3,
    "F_metal": 0.0,
    "F_P": 0.7615038236169164,
    "F_hal": 0.0,
    "total_density": 65353.28125,
    "centroid": [
      2.995565414428711,
      2.068331003189087,
      -0.8025417923927307
    ],
    "dipole_rho": [
      21053.634765625,
      5169.60302734375,
      -25390.61328125
    ],
    "curv_rho": 186312112.0,
    "curv_rho_failed": false,
    "gpu_density_B_requested": "vector",
    "gpu_density_B_effective": "vector",
    "gpu_density_B_fallback_from_vector": false,
    "gpu_density_A_requested": null,
    "gpu_density_A_effective": null,
    "gpu_density_A_fallback_from_vector": false,
    "xtb_A_used": false,
    "xtb_A_success": false,
    "xtb_charge_length_mismatch": false
  },
  "A:134": {
    "id": "A:134",
    "chain": "A",
    "resseq": 134,
    "resname": "GLY",
    "sasa": 0.0,
    "partial_charge_B": -0.06000000000000002,
    "F_metal": 0.0,
    "F_P": 0.5316545345059331,
    "F_hal": 0.0,
    "total_density": 63450.95703125,
    "centroid": [
      3.053316831588745,
      1.7785651683807373,
      -0.8900071382522583
    ],
    "dipole_rho": [
      21926.5390625,
      10738.443359375,
      -21234.310546875
    ],
    "curv_rho": 187847184.0,
    "curv_rho_failed": false,
    "gpu_density_B_requested": "vector",
    "gpu_density_B_effective": "vector",
    "gpu_density_B_fallback_from_vector": false,
    "gpu_density_A_requested": null,
    "gpu_density_A_effective": null,
    "gpu_density_A_fallback_from_vector": false,
    "xtb_A_used": false,
    "xtb_A_success": false,
    "xtb_charge_length_mismatch": false
  },
  "A:135": {
    "id": "A:135",
    "chain": "A",
    "resseq": 135,
    "resname": "PRO",
    "sasa": 0.0,
    "partial_charge_B": -0.06000000000000002,
    "F_metal": 0.0,
    "F_P": 0.47141237996497787,
    "F_hal": 0.0,
    "total_density": 66175.609375,
    "centroid": [
      3.0661535263061523,
      1.6739155054092407,
      -1.113992691040039
    ],
    "dipole_rho": [
      16626.85546875,
      15093.7880859375,
      -19130.875
    ],
    "curv_rho": 200134592.0,
    "curv_rho_failed": false,
    "gpu_density_B_requested": "vector",
    "gpu_density_B_effective": "vector",
    "gpu_density_B_fallback_from_vector": false,
    "gpu_density_A_requested": null,
    "gpu_density_A_effective": null,
    "gpu_density_A_fallback_from_vector": false,
    "xtb_A_used": false,
    "xtb_A_success": false,
    "xtb_charge_length_mismatch": false
  },
  "A:136": {
    "id": "A:136",
    "chain": "A",
    "resseq": 136,
    "resname": "VAL",
    "sasa": 0.0,
    "partial_charge_B": -0.06000000000000002,
    "F_metal": 0.0,
    "F_P": 0.5939867746548239,
    "F_hal": 0.0,
    "total_density": 69123.1328125,
    "centroid": [
      2.93928861618042,
      1.8094698190689087,
      -1.3518612384796143
    ],
    "dipole_rho": [
      25506.6796875,
      9968.447265625,
      -15760.3583984375
    ],
    "curv_rho": 215568512.0,
    "curv_rho_failed": false,
    "gpu_density_B_requested": "vector",
    "gpu_density_B_effective": "vector",
    "gpu_density_B_fallback_from_vector": false,
    "gpu_density_A_requested": null,
    "gpu_density_A_effective": null,
    "gpu_density_A_fallback_from_vector": false,
    "xtb_A_used": false,
    "xtb_A_success": false,
    "xtb_charge_length_mismatch": false
  },
  "A:137": {
    "id": "A:137",
    "chain": "A",
    "resseq": 137,
    "resname": "GLY",
    "sasa": 0.0,
    "partial_charge_B": -0.06000000000000002,
    "F_metal": 0.0,
    "F_P": 0.4475781565036008,
    "F_hal": 0.0,
    "total_density": 69918.9375,
    "centroid": [
      2.985820770263672,
      1.6262409687042236,
      -1.5928705930709839
    ],
    "dipole_rho": [
      27820.44140625,
      13888.7626953125,
      -9723.671875
    ],
    "curv_rho": 220427216.0,
    "curv_rho_failed": false,
    "gpu_density_B_requested": "vector",
    "gpu_density_B_effective": "vector",
    "gpu_density_B_fallback_from_vector": false,
    "gpu_density_A_requested": null,
    "gpu_density_A_effective": null,
    "gpu_density_A_fallback_from_vector": false,
    "xtb_A_used": false,
    "xtb_A_success": false,
    "xtb_charge_length_mismatch": false
  },
  "A:138": {
    "id": "A:138",
    "chain": "A",
    "resseq": 138,
    "resname": "LYS",
    "sasa": 1.4559861421585083,
    "partial_charge_B": 0.2762480439922139,
    "F_metal": 0.0,
    "F_P": 0.3217665724360972,
    "F_hal": 0.0,
    "total_density": 67264.96875,
    "centroid": [
      2.905460834503174,
      1.489605188369751,
      -1.725205659866333
    ],
    "dipole_rho": [
      31280.052734375,
      27530.400390625,
      -8889.810546875
    ],
    "curv_rho": 207205280.0,
    "curv_rho_failed": false,
    "gpu_density_B_requested": "vector",
    "gpu_density_B_effective": "vector",
    "gpu_density_B_fallback_from_vector": false,
    "gpu_density_A_requested": null,
    "gpu_density_A_effective": null,
    "gpu_density_A_fallback_from_vector": false,
    "xtb_A_used": false,
    "xtb_A_success": false,
    "xtb_charge_length_mismatch": false
  },
  "A:139": {
    "id": "A:139",
    "chain": "A",
    "resseq": 139,
    "resname": "GLU",
    "sasa": 0.852777361869812,
    "partial_charge_B": -0.9518181890794515,
    "F_metal": 0.0,
    "F_P": 0.3527016756779271,
    "F_hal": 0.0,
    "total_density": 72576.0625,
    "centroid": [
      2.9561777114868164,
      1.6216254234313965,
      -2.1117889881134033
    ],
    "dipole_rho": [
      37699.2421875,
      18591.796875,
      -4127.185546875
    ],
    "curv_rho": 222157280.0,
    "curv_rho_failed": false,
    "gpu_density_B_requested": "vector",
    "gpu_density_B_effective": "vector",
    "gpu_density_B_fallback_from_vector": false,
    "gpu_density_A_requested": null,
    "gpu_density_A_effective": null,
    "gpu_density_A_fallback_from_vector": false,
    "xtb_A_used": false,
    "xtb_A_success": false,
    "xtb_charge_length_mismatch": false
  },
  "A:140": {
    "id": "A:140",
    "chain": "A",
    "resseq": 140,
    "resname": "MET",
    "sasa": 0.0,
    "partial_charge_B": -0.21000000000000002,
    "F_metal": 0.0,
    "F_P": 0.40535374415261266,
    "F_hal": 0.0,
    "total_density": 86878.9140625,
    "centroid": [
      3.2175180912017822,
      1.76661217212677,
      -2.148620128631592
    ],
    "dipole_rho": [
      22545.576171875,
      17932.86328125,
      -6356.9501953125
    ],
    "curv_rho": 258776304.0,
    "curv_rho_failed": false,
    "gpu_density_B_requested": "vector",
    "gpu_density_B_effective": "vector",
    "gpu_density_B_fallback_from_vector": false,
    "gpu_density_A_requested": null,
    "gpu_density_A_effective": null,
    "gpu_density_A_fallback_from_vector": false,
    "xtb_A_used": false,
    "xtb_A_success": false,
    "xtb_charge_length_mismatch": false
  },
  "A:141": {
    "id": "A:141",
    "chain": "A",
    "resseq": 141,
    "resname": "LEU",
    "sasa": 0.0,
    "partial_charge_B": -0.06000000000000002,
    "F_metal": 0.0,
    "F_P": 0.29220320724768706,
    "F_hal": 0.0,
    "total_density": 77996.5390625,
    "centroid": [
      3.2582287788391113,
      1.3875532150268555,
      -1.9897632598876953
    ],
    "dipole_rho": [
      20209.162109375,
      25070.28515625,
      -3778.985595703125
    ],
    "curv_rho": 236595712.0,
    "curv_rho_failed": false,
    "gpu_density_B_requested": "vector",
    "gpu_density_B_effective": "vector",
    "gpu_density_B_fallback_from_vector": false,
    "gpu_density_A_requested": null,
    "gpu_density_A_effective": null,
    "gpu_density_A_fallback_from_vector": false,
    "xtb_A_used": false,
    "xtb_A_success": false,
    "xtb_charge_length_mismatch": false
  },
  "A:142": {
    "id": "A:142",
    "chain": "A",
    "resseq": 142,
    "resname": "LEU",
    "sasa": 0.0,
    "partial_charge_B": -0.06000000000000002,
    "F_metal": 0.0,
    "F_P": 0.23987029656218561,
    "F_hal": 0.0,
    "total_density": 79447.546875,
    "centroid": [
      3.580127716064453,
      1.3287798166275024,
      -2.1379151344299316
    ],
    "dipole_rho": [
      8906.3037109375,
      28853.748046875,
      2751.650390625
    ],
    "curv_rho": 232103824.0,
    "curv_rho_failed": false,
    "gpu_density_B_requested": "vector",
    "gpu_density_B_effective": "vector",
    "gpu_density_B_fallback_from_vector": false,
    "gpu_density_A_requested": null,
    "gpu_density_A_effective": null,
    "gpu_density_A_fallback_from_vector": false,
    "xtb_A_used": false,
    "xtb_A_success": false,
    "xtb_charge_length_mismatch": false
  },
  "A:143": {
    "id": "A:143",
    "chain": "A",
    "resseq": 143,
    "resname": "PRO",
    "sasa": 0.0,
    "partial_charge_B": -0.06000000000000002,
    "F_metal": 0.0,
    "F_P": 0.19360148051851542,
    "F_hal": 0.0,
    "total_density": 66924.8515625,
    "centroid": [
      3.462724447250366,
      1.1128709316253662,
      -2.398244619369507
    ],
    "dipole_rho": [
      5985.712890625,
      29341.736328125,
      4.655625820159912
    ],
    "curv_rho": 202274960.0,
    "curv_rho_failed": false,
    "gpu_density_B_requested": "vector",
    "gpu_density_B_effective": "vector",
    "gpu_density_B_fallback_from_vector": false,
    "gpu_density_A_requested": null,
    "gpu_density_A_effective": null,
    "gpu_density_A_fallback_from_vector": false,
    "xtb_A_used": false,
    "xtb_A_success": false,
    "xtb_charge_length_mismatch": false
  },
  "A:144": {
    "id": "A:144",
    "chain": "A",
    "resseq": 144,
    "resname": "ASP",
    "sasa": 0.7376919984817505,
    "partial_charge_B": -0.8962418475169774,
    "F_metal": 0.0,
    "F_P": 0.1652419311373216,
    "F_hal": 0.0,
    "total_density": 57851.28125,
    "centroid": [
      3.504068613052368,
      0.8902574777603149,
      -2.202120780944824
    ],
    "dipole_rho": [
      4681.25390625,
      34722.76953125,
      -2697.79345703125
    ],
    "curv_rho": 173477184.0,
    "curv_rho_failed": false,
    "gpu_density_B_requested": "vector",
    "gpu_density_B_effective": "vector",
    "gpu_density_B_fallback_from_vector": false,
    "gpu_density_A_requested": null,
    "gpu_density_A_effective": null,
    "gpu_density_A_fallback_from_vector": false,
    "xtb_A_used": false,
    "xtb_A_success": false,
    "xtb_charge_length_mismatch": false
  },
  "A:145": {
    "id": "A:145",
    "chain": "A",
    "resseq": 145,
    "resname": "ASP",
    "sasa": 0.0,
    "partial_charge_B": -0.54,
    "F_metal": 0.0,
    "F_P": 0.14365986587302298,
    "F_hal": 0.0,
    "total_density": 59777.79296875,
    "centroid": [
      3.6929941177368164,
      0.9061670899391174,
      -2.5687413215637207
    ],
    "dipole_rho": [
      3359.916259765625,
      37175.34375,
      5697.33740234375
    ],
    "curv_rho": 169425424.0,
    "curv_rho_failed": false,
    "gpu_density_B_requested": "vector",
    "gpu_density_B_effective": "vector",
    "gpu_density_B_fallback_from_vector": false,
    "gpu_density_A_requested": null,
    "gpu_density_A_effective": null,
    "gpu_density_A_fallback_from_vector": false,
    "xtb_A_used": false,
    "xtb_A_success": false,
    "xtb_charge_length_mismatch": false
  },
  "A:146": {
    "id": "A:146",
    "chain": "A",
    "resseq": 146,
    "resname": "PRO",
    "sasa": 0.09679638594388962,
    "partial_charge_B": -0.0651938152195688,
    "F_metal": 0.0,
    "F_P": 0.13754619124629214,
    "F_hal": 0.0,
    "total_density": 54293.09765625,
    "centroid": [
      3.84444522857666,
      0.8367747664451599,
      -2.497819662094116
    ],
    "dipole_rho": [
      -9183.162109375,
      30752.568359375,
      3408.53857421875
    ],
    "curv_rho": 158323680.0,
    "curv_rho_failed": false,
    "gpu_density_B_requested": "vector",
    "gpu_density_B_effective": "vector",
    "gpu_density_B_fallback_from_vector": false,
    "gpu_density_A_requested": null,
    "gpu_density_A_effective": null,
    "gpu_density_A_fallback_from_vector": false,
    "xtb_A_used": false,
    "xtb_A_success": false,
    "xtb_charge_length_mismatch": false
  },
  "A:147": {
    "id": "A:147",
    "chain": "A",
    "resseq": 147,
    "resname": "GLU",
    "sasa": 2.7430977821350098,
    "partial_charge_B": -1.35,
    "F_metal": 0.0,
    "F_P": 0.12130567826441016,
    "F_hal": 0.0,
    "total_density": 53028.87890625,
    "centroid": [
      3.8324239253997803,
      0.8844588398933411,
      -2.782827854156494
    ],
    "dipole_rho": [
      -12374.5390625,
      34198.49609375,
      12212.25
    ],
    "curv_rho": 152959568.0,
    "curv_rho_failed": false,
    "gpu_density_B_requested": "vector",
    "gpu_density_B_effective": "vector",
    "gpu_density_B_fallback_from_vector": false,
    "gpu_density_A_requested": null,
    "gpu_density_A_effective": null,
    "gpu_density_A_fallback_from_vector": false,
    "xtb_A_used": false,
    "xtb_A_success": false,
    "xtb_charge_length_mismatch": false
  },
  "A:148": {
    "id": "A:148",
    "chain": "A",
    "resseq": 148,
    "resname": "ALA",
    "sasa": 0.0,
    "partial_charge_B": -0.06000000000000002,
    "F_metal": 0.0,
    "F_P": 0.15468670368607534,
    "F_hal": 0.0,
    "total_density": 61811.265625,
    "centroid": [
      3.667994499206543,
      1.076174020767212,
      -2.7780845165252686
    ],
    "dipole_rho": [
      -6746.42529296875,
      26191.54296875,
      9372.787109375
    ],
    "curv_rho": 180411840.0,
    "curv_rho_failed": false,
    "gpu_density_B_requested": "vector",
    "gpu_density_B_effective": "vector",
    "gpu_density_B_fallback_from_vector": false,
    "gpu_density_A_requested": null,
    "gpu_density_A_effective": null,
    "gpu_density_A_fallback_from_vector": false,
    "xtb_A_used": false,
    "xtb_A_success": false,
    "xtb_charge_length_mismatch": false
  },
  "A:149": {
    "id": "A:149",
    "chain": "A",
    "resseq": 149,
    "resname": "ASN",
    "sasa": 0.0,
    "partial_charge_B": -0.12,
    "F_metal": 0.0,
    "F_P": 0.15692706630018222,
    "F_hal": 0.0,
    "total_density": 67730.921875,
    "centroid": [
      3.664323091506958,
      1.3231384754180908,
      -2.9406352043151855
    ],
    "dipole_rho": [
      -6345.68408203125,
      28697.658203125,
      18946.1953125
    ],
    "curv_rho": 192978944.0,
    "curv_rho_failed": false,
    "gpu_density_B_requested": "vector",
    "gpu_density_B_effective": "vector",
    "gpu_density_B_fallback_from_vector": false,
    "gpu_density_A_requested": null,
    "gpu_density_A_effective": null,
    "gpu_density_A_fallback_from_vector": false,
    "xtb_A_used": false,
    "xtb_A_success": false,
    "xtb_charge_length_mismatch": false
  },
  "A:150": {
    "id": "A:150",
    "chain": "A",
    "resseq": 150,
    "resname": "VAL",
    "sasa": 0.0,
    "partial_charge_B": -0.06000000000000002,
    "F_metal": 0.0,
    "F_P": 0.20999805561778095,
    "F_hal": 0.0,
    "total_density": 77063.359375,
    "centroid": [
      3.6856908798217773,
      1.4545068740844727,
      -2.739884853363037
    ],
    "dipole_rho": [
      -3458.66455078125,
      15963.6494140625,
      8886.591796875
    ],
    "curv_rho": 224351856.0,
    "curv_rho_failed": false,
    "gpu_density_B_requested": "vector",
    "gpu_density_B_effective": "vector",
    "gpu_density_B_fallback_from_vector": false,
    "gpu_density_A_requested": null,
    "gpu_density_A_effective": null,
    "gpu_density_A_fallback_from_vector": false,
    "xtb_A_used": false,
    "xtb_A_success": false,
    "xtb_charge_length_mismatch": false
  },
  "A:151": {
    "id": "A:151",
    "chain": "A",
    "resseq": 151,
    "resname": "ILE",
    "sasa": 0.0,
    "partial_charge_B": -0.06000000000000002,
    "F_metal": 0.0,
    "F_P": 0.2270141891925232,
    "F_hal": 0.0,
    "total_density": 84695.0390625,
    "centroid": [
      3.5432231426239014,
      1.7357542514801025,
      -2.8824002742767334
    ],
    "dipole_rho": [
      -1280.145263671875,
      12238.7919921875,
      20031.39453125
    ],
    "curv_rho": 235653360.0,
    "curv_rho_failed": false,
    "gpu_density_B_requested": "vector",
    "gpu_density_B_effective": "vector",
    "gpu_density_B_fallback_from_vector": false,
    "gpu_density_A_requested": null,
    "gpu_density_A_effective": null,
    "gpu_density_A_fallback_from_vector": false,
    "xtb_A_used": false,
    "xtb_A_success": false,
    "xtb_charge_length_mismatch": false
  },
  "A:152": {
    "id": "A:152",
    "chain": "A",
    "resseq": 152,
    "resname": "MET",
    "sasa": 0.0,
    "partial_charge_B": -0.21000000000000002,
    "F_metal": 0.0,
    "F_P": 0.2892550118861251,
    "F_hal": 0.0,
    "total_density": 91719.265625,
    "centroid": [
      3.7331807613372803,
      1.8553744554519653,
      -2.6031882762908936
    ],
    "dipole_rho": [
      -1338.5501708984375,
      5253.1708984375,
      10812.4765625
    ],
    "curv_rho": 252617888.0,
    "curv_rho_failed": false,
    "gpu_density_B_requested": "vector",
    "gpu_density_B_effective": "vector",
    "gpu_density_B_fallback_from_vector": false,
    "gpu_density_A_requested": null,
    "gpu_density_A_effective": null,
    "gpu_density_A_fallback_from_vector": false,
    "xtb_A_used": false,
    "xtb_A_success": false,
    "xtb_charge_length_mismatch": false
  },
  "A:153": {
    "id": "A:153",
    "chain": "A",
    "resseq": 153,
    "resname": "LEU",
    "sasa": 0.0,
    "partial_charge_B": -0.06000000000000002,
    "F_metal": 0.0,
    "F_P": 0.33065682791541645,
    "F_hal": 0.0,
    "total_density": 88923.46875,
    "centroid": [
      3.4448676109313965,
      2.1204617023468018,
      -2.7890689373016357
    ],
    "dipole_rho": [
      2182.395263671875,
      -4041.61865234375,
      14222.728515625
    ],
    "curv_rho": 246024320.0,
    "curv_rho_failed": false,
    "gpu_density_B_requested": "vector",
    "gpu_density_B_effective": "vector",
    "gpu_density_B_fallback_from_vector": false,
    "gpu_density_A_requested": null,
    "gpu_density_A_effective": null,
    "gpu_density_A_fallback_from_vector": false,
    "xtb_A_used": false,
    "xtb_A_success": false,
    "xtb_charge_length_mismatch": false
  },
  "A:154": {
    "id": "A:154",
    "chain": "A",
    "resseq": 154,
    "resname": "ALA",
    "sasa": 0.0,
    "partial_charge_B": -0.06000000000000002,
    "F_metal": 0.0,
    "F_P": 0.45370745763515424,
    "F_hal": 0.0,
    "total_density": 91010.359375,
    "centroid": [
      3.5831878185272217,
      2.261256456375122,
      -2.550727605819702
    ],
    "dipole_rho": [
      -576.2881469726562,
      -19918.849609375,
      5822.13232421875
    ],
    "curv_rho": 262770832.0,
    "curv_rho_failed": false,
    "gpu_density_B_requested": "vector",
    "gpu_density_B_effective": "vector",
    "gpu_density_B_fallback_from_vector": false,
    "gpu_density_A_requested": null,
    "gpu_density_A_effective": null,
    "gpu_density_A_fallback_from_vector": false,
    "xtb_A_used": false,
    "xtb_A_success": false,
    "xtb_charge_length_mismatch": false
  },
  "A:155": {
    "id": "A:155",
    "chain": "A",
    "resseq": 155,
    "resname": "THR",
    "sasa": 0.0,
    "partial_charge_B": -0.3,
    "F_metal": 0.0,
    "F_P": 0.626840667727216,
    "F_hal": 0.0,
    "total_density": 88274.5390625,
    "centroid": [
      3.4981606006622314,
      2.5601999759674072,
      -2.392329216003418
    ],
    "dipole_rho": [
      5092.45947265625,
      -23792.505859375,
      8505.8232421875
    ],
    "curv_rho": 260448992.0,
    "curv_rho_failed": false,
    "gpu_density_B_requested": "vector",
    "gpu_density_B_effective": "vector",
    "gpu_density_B_fallback_from_vector": false,
    "gpu_density_A_requested": null,
    "gpu_density_A_effective": null,
    "gpu_density_A_fallback_from_vector": false,
    "xtb_A_used": false,
    "xtb_A_success": false,
    "xtb_charge_length_mismatch": false
  },
  "A:156": {
    "id": "A:156",
    "chain": "A",
    "resseq": 156,
    "resname": "GLY",
    "sasa": 0.0,
    "partial_charge_B": -0.06000000000000002,
    "F_metal": 0.0,
    "F_P": 0.7199835580550064,
    "F_hal": 0.0,
    "total_density": 85139.9296875,
    "centroid": [
      3.6675281524658203,
      2.610928535461426,
      -2.1596832275390625
    ],
    "dipole_rho": [
      -2138.87548828125,
      -22331.89453125,
      2468.357666015625
    ],
    "curv_rho": 263244912.0,
    "curv_rho_failed": false,
    "gpu_density_B_requested": "vector",
    "gpu_density_B_effective": "vector",
    "gpu_density_B_fallback_from_vector": false,
    "gpu_density_A_requested": null,
    "gpu_density_A_effective": null,
    "gpu_density_A_fallback_from_vector": false,
    "xtb_A_used": false,
    "xtb_A_success": false,
    "xtb_charge_length_mismatch": false
  },
  "A:157": {
    "id": "A:157",
    "chain": "A",
    "resseq": 157,
    "resname": "THR",
    "sasa": 0.0,
    "partial_charge_B": -0.3,
    "F_metal": 0.0,
    "F_P": 1.0292015438331708,
    "F_hal": 0.0,
    "total_density": 93600.765625,
    "centroid": [
      3.5809903144836426,
      2.4989278316497803,
      -1.8685675859451294
    ],
    "dipole_rho": [
      2617.228759765625,
      -25904.74609375,
      -2394.486572265625
    ],
    "curv_rho": 276180896.0,
    "curv_rho_failed": false,
    "gpu_density_B_requested": "vector",
    "gpu_density_B_effective": "vector",
    "gpu_density_B_fallback_from_vector": false,
    "gpu_density_A_requested": null,
    "gpu_density_A_effective": null,
    "gpu_density_A_fallback_from_vector": false,
    "xtb_A_used": false,
    "xtb_A_success": false,
    "xtb_charge_length_mismatch": false
  },
  "A:158": {
    "id": "A:158",
    "chain": "A",
    "resseq": 158,
    "resname": "GLY",
    "sasa": 0.0,
    "partial_charge_B": -0.06000000000000002,
    "F_metal": 0.0,
    "F_P": 0.6855239888407185,
    "F_hal": 0.0,
    "total_density": 96092.6640625,
    "centroid": [
      3.5500454902648926,
      2.2555863857269287,
      -2.0912835597991943
    ],
    "dipole_rho": [
      4907.4931640625,
      -19707.486328125,
      1555.87939453125
    ],
    "curv_rho": 284118656.0,
    "curv_rho_failed": false,
    "gpu_density_B_requested": "vector",
    "gpu_density_B_effective": "vector",
    "gpu_density_B_fallback_from_vector": false,
    "gpu_density_A_requested": null,
    "gpu_density_A_effective": null,
    "gpu_density_A_fallback_from_vector": false,
    "xtb_A_used": false,
    "xtb_A_success": false,
    "xtb_charge_length_mismatch": false
  },
  "A:159": {
    "id": "A:159",
    "chain": "A",
    "resseq": 159,
    "resname": "ILE",
    "sasa": 0.0,
    "partial_charge_B": -0.06000000000000002,
    "F_metal": 0.0,
    "F_P": 0.5202298366431863,
    "F_hal": 0.0,
    "total_density": 97218.2734375,
    "centroid": [
      3.759310245513916,
      2.2196080684661865,
      -2.1214537620544434
    ],
    "dipole_rho": [
      -11643.271484375,
      -13428.68359375,
      -3851.43701171875
    ],
    "curv_rho": 280280352.0,
    "curv_rho_failed": false,
    "gpu_density_B_requested": "vector",
    "gpu_density_B_effective": "vector",
    "gpu_density_B_fallback_from_vector": false,
    "gpu_density_A_requested": null,
    "gpu_density_A_effective": null,
    "gpu_density_A_fallback_from_vector": false,
    "xtb_A_used": false,
    "xtb_A_success": false,
    "xtb_charge_length_mismatch": false
  },
  "A:160": {
    "id": "A:160",
    "chain": "A",
    "resseq": 160,
    "resname": "ALA",
    "sasa": 0.0,
    "partial_charge_B": -0.06000000000000002,
    "F_metal": 0.0,
    "F_P": 0.598454093510019,
    "F_hal": 0.0,
    "total_density": 94430.828125,
    "centroid": [
      3.680518627166748,
      2.096226453781128,
      -1.8484759330749512
    ],
    "dipole_rho": [
      -1348.6102294921875,
      -6280.9521484375,
      -7552.2216796875
    ],
    "curv_rho": 283622464.0,
    "curv_rho_failed": false,
    "gpu_density_B_requested": "vector",
    "gpu_density_B_effective": "vector",
    "gpu_density_B_fallback_from_vector": false,
    "gpu_density_A_requested": null,
    "gpu_density_A_effective": null,
    "gpu_density_A_fallback_from_vector": false,
    "xtb_A_used": false,
    "xtb_A_success": false,
    "xtb_charge_length_mismatch": false
  },
  "A:161": {
    "id": "A:161",
    "chain": "A",
    "resseq": 161,
    "resname": "PRO",
    "sasa": 0.0,
    "partial_charge_B": -0.06000000000000002,
    "F_metal": 0.0,
    "F_P": 0.4981194908825628,
    "F_hal": 0.0,
    "total_density": 93423.390625,
    "centroid": [
      3.549138069152832,
      1.9125688076019287,
      -1.9508219957351685
    ],
    "dipole_rho": [
      1787.9462890625,
      191.94003295898438,
      -3540.147216796875
    ],
    "curv_rho": 281704352.0,
    "curv_rho_failed": false,
    "gpu_density_B_requested": "vector",
    "gpu_density_B_effective": "vector",
    "gpu_density_B_fallback_from_vector": false,
    "gpu_density_A_requested": null,
    "gpu_density_A_effective": null,
    "gpu_density_A_fallback_from_vector": false,
    "xtb_A_used": false,
    "xtb_A_success": false,
    "xtb_charge_length_mismatch": false
  },
  "A:162": {
    "id": "A:162",
    "chain": "A",
    "resseq": 162,
    "resname": "MET",
    "sasa": 0.0,
    "partial_charge_B": -0.21000000000000002,
    "F_metal": 0.0,
    "F_P": 0.3905053359932107,
    "F_hal": 0.0,
    "total_density": 98538.796875,
    "centroid": [
      3.684537172317505,
      1.9306062459945679,
      -2.215625286102295
    ],
    "dipole_rho": [
      -6506.11328125,
      2964.155517578125,
      586.3128662109375
    ],
    "curv_rho": 275103936.0,
    "curv_rho_failed": false,
    "gpu_density_B_requested": "vector",
    "gpu_density_B_effective": "vector",
    "gpu_density_B_fallback_from_vector": false,
    "gpu_density_A_requested": null,
    "gpu_density_A_effective": null,
    "gpu_density_A_fallback_from_vector": false,
    "xtb_A_used": false,
    "xtb_A_success": false,
    "xtb_charge_length_mismatch": false
  },
  "A:163": {
    "id": "A:163",
    "chain": "A",
    "resseq": 163,
    "resname": "ARG",
    "sasa": 0.0,
    "partial_charge_B": 0.4799999999999999,
    "F_metal": 0.0,
    "F_P": 0.3849035875600358,
    "F_hal": 0.0,
    "total_density": 97241.953125,
    "centroid": [
      3.9470043182373047,
      1.9153791666030884,
      -1.8052470684051514
    ],
    "dipole_rho": [
      -26385.765625,
      -1102.6112060546875,
      -14751.7802734375
    ],
    "curv_rho": 273142784.0,
    "curv_rho_failed": false,
    "gpu_density_B_requested": "vector",
    "gpu_density_B_effective": "vector",
    "gpu_density_B_fallback_from_vector": false,
    "gpu_density_A_requested": null,
    "gpu_density_A_effective": null,
    "gpu_density_A_fallback_from_vector": false,
    "xtb_A_used": false,
    "xtb_A_success": false,
    "xtb_charge_length_mismatch": false
  },
  "A:164": {
    "id": "A:164",
    "chain": "A",
    "resseq": 164,
    "resname": "THR",
    "sasa": 0.0,
    "partial_charge_B": -0.3,
    "F_metal": 0.0,
    "F_P": 0.3557700923400354,
    "F_hal": 0.0,
    "total_density": 90011.0,
    "centroid": [
      3.7563812732696533,
      1.6988767385482788,
      -1.7963037490844727
    ],
    "dipole_rho": [
      -10019.896484375,
      13094.498046875,
      -8403.5068359375
    ],
    "curv_rho": 266664944.0,
    "curv_rho_failed": false,
    "gpu_density_B_requested": "vector",
    "gpu_density_B_effective": "vector",
    "gpu_density_B_fallback_from_vector": false,
    "gpu_density_A_requested": null,
    "gpu_density_A_effective": null,
    "gpu_density_A_fallback_from_vector": false,
    "xtb_A_used": false,
    "xtb_A_success": false,
    "xtb_charge_length_mismatch": false
  },
  "A:165": {
    "id": "A:165",
    "chain": "A",
    "resseq": 165,
    "resname": "TYR",
    "sasa": 0.0,
    "partial_charge_B": -0.3,
    "F_metal": 0.0,
    "F_P": 0.31355087709923635,
    "F_hal": 0.0,
    "total_density": 96716.8125,
    "centroid": [
      3.674057722091675,
      1.6266921758651733,
      -2.098097562789917
    ],
    "dipole_rho": [
      -2580.83447265625,
      17739.51171875,
      -954.8125610351562
    ],
    "curv_rho": 262136240.0,
    "curv_rho_failed": false,
    "gpu_density_B_requested": "vector",
    "gpu_density_B_effective": "vector",
    "gpu_density_B_fallback_from_vector": false,
    "gpu_density_A_requested": null,
    "gpu_density_A_effective": null,
    "gpu_density_A_fallback_from_vector": false,
    "xtb_A_used": false,
    "xtb_A_success": false,
    "xtb_charge_length_mismatch": false
  },
  "A:166": {
    "id": "A:166",
    "chain": "A",
    "resseq": 166,
    "resname": "LEU",
    "sasa": 0.0,
    "partial_charge_B": -0.06000000000000002,
    "F_metal": 0.0,
    "F_P": 0.25569820834195367,
    "F_hal": 0.0,
    "total_density": 86827.3359375,
    "centroid": [
      3.9997565746307373,
      1.6841481924057007,
      -2.282607316970825
    ],
    "dipole_rho": [
      -24663.826171875,
      12725.45703125,
      -5601.01318359375
    ],
    "curv_rho": 253357040.0,
    "curv_rho_failed": false,
    "gpu_density_B_requested": "vector",
    "gpu_density_B_effective": "vector",
    "gpu_density_B_fallback_from_vector": false,
    "gpu_density_A_requested": null,
    "gpu_density_A_effective": null,
    "gpu_density_A_fallback_from_vector": false,
    "xtb_A_used": false,
    "xtb_A_success": false,
    "xtb_charge_length_mismatch": false
  },
  "A:167": {
    "id": "A:167",
    "chain": "A",
    "resseq": 167,
    "resname": "TRP",
    "sasa": 0.0,
    "partial_charge_B": 0.11999999999999997,
    "F_metal": 0.0,
    "F_P": 0.275286850947447,
    "F_hal": 0.0,
    "total_density": 89459.1328125,
    "centroid": [
      4.170542240142822,
      1.7679039239883423,
      -1.9094380140304565
    ],
    "dipole_rho": [
      -29256.416015625,
      11847.9267578125,
      -14260.6171875
    ],
    "curv_rho": 253277600.0,
    "curv_rho_failed": false,
    "gpu_density_B_requested": "vector",
    "gpu_density_B_effective": "vector",
    "gpu_density_B_fallback_from_vector": false,
    "gpu_density_A_requested": null,
    "gpu_density_A_effective": null,
    "gpu_density_A_fallback_from_vector": false,
    "xtb_A_used": false,
    "xtb_A_success": false,
    "xtb_charge_length_mismatch": false
  },
  "A:168": {
    "id": "A:168",
    "chain": "A",
    "resseq": 168,
    "resname": "ARG",
    "sasa": 0.0,
    "partial_charge_B": 0.4799999999999999,
    "F_metal": 0.0,
    "F_P": 0.21112867704428853,
    "F_hal": 0.0,
    "total_density": 81286.3984375,
    "centroid": [
      3.985661745071411,
      1.3498249053955078,
      -1.9025057554244995
    ],
    "dipole_rho": [
      -9135.9736328125,
      40129.4296875,
      -12995.2060546875
    ],
    "curv_rho": 234814720.0,
    "curv_rho_failed": false,
    "gpu_density_B_requested": "vector",
    "gpu_density_B_effective": "vector",
    "gpu_density_B_fallback_from_vector": false,
    "gpu_density_A_requested": null,
    "gpu_density_A_effective": null,
    "gpu_density_A_fallback_from_vector": false,
    "xtb_A_used": false,
    "xtb_A_success": false,
    "xtb_charge_length_mismatch": false
  },
  "A:169": {
    "id": "A:169",
    "chain": "A",
    "resseq": 169,
    "resname": "MET",
    "sasa": 0.0,
    "partial_charge_B": -0.21000000000000002,
    "F_metal": 0.0,
    "F_P": 0.19669886003401962,
    "F_hal": 0.0,
    "total_density": 78533.7109375,
    "centroid": [
      4.030518054962158,
      1.370247721672058,
      -2.2634758949279785
    ],
    "dipole_rho": [
      -23011.912109375,
      25908.083984375,
      -2800.7666015625
    ],
    "curv_rho": 227648128.0,
    "curv_rho_failed": false,
    "gpu_density_B_requested": "vector",
    "gpu_density_B_effective": "vector",
    "gpu_density_B_fallback_from_vector": false,
    "gpu_density_A_requested": null,
    "gpu_density_A_effective": null,
    "gpu_density_A_fallback_from_vector": false,
    "xtb_A_used": false,
    "xtb_A_success": false,
    "xtb_charge_length_mismatch": false
  },
  "A:170": {
    "id": "A:170",
    "chain": "A",
    "resseq": 170,
    "resname": "PHE",
    "sasa": 0.0,
    "partial_charge_B": -0.06000000000000002,
    "F_metal": 0.0,
    "F_P": 0.18043908094010136,
    "F_hal": 0.0,
    "total_density": 76053.0546875,
    "centroid": [
      4.2642998695373535,
      1.4473258256912231,
      -2.2926831245422363
    ],
    "dipole_rho": [
      -31445.859375,
      21995.818359375,
      891.8031616210938
    ],
    "curv_rho": 218859328.0,
    "curv_rho_failed": false,
    "gpu_density_B_requested": "vector",
    "gpu_density_B_effective": "vector",
    "gpu_density_B_fallback_from_vector": false,
    "gpu_density_A_requested": null,
    "gpu_density_A_effective": null,
    "gpu_density_A_fallback_from_vector": false,
    "xtb_A_used": false,
    "xtb_A_success": false,
    "xtb_charge_length_mismatch": false
  },
  "A:171": {
    "id": "A:171",
    "chain": "A",
    "resseq": 171,
    "resname": "LYS",
    "sasa": 0.0,
    "partial_charge_B": 0.11999999999999997,
    "F_metal": 0.0,
    "F_P": 0.20071857249696046,
    "F_hal": 0.0,
    "total_density": 74361.2421875,
    "centroid": [
      4.384110450744629,
      1.599574327468872,
      -1.8646299839019775
    ],
    "dipole_rho": [
      -35798.41015625,
      20802.7265625,
      -10984.5419921875
    ],
    "curv_rho": 218556496.0,
    "curv_rho_failed": false,
    "gpu_density_B_requested": "vector",
    "gpu_density_B_effective": "vector",
    "gpu_density_B_fallback_from_vector": false,
    "gpu_density_A_requested": null,
    "gpu_density_A_effective": null,
    "gpu_density_A_fallback_from_vector": false,
    "xtb_A_used": false,
    "xtb_A_success": false,
    "xtb_charge_length_mismatch": false
  },
  "A:172": {
    "id": "A:172",
    "chain": "A",
    "resseq": 172,
    "resname": "ASP",
    "sasa": 3.0928685665130615,
    "partial_charge_B": -1.35,
    "F_metal": 0.0,
    "F_P": 0.15165668722573034,
    "F_hal": 0.0,
    "total_density": 53363.7265625,
    "centroid": [
      4.5804643630981445,
      1.2669672966003418,
      -1.8578746318817139
    ],
    "dipole_rho": [
      -34454.86328125,
      14699.95703125,
      -8296.048828125
    ],
    "curv_rho": 162152144.0,
    "curv_rho_failed": false,
    "gpu_density_B_requested": "vector",
    "gpu_density_B_effective": "vector",
    "gpu_density_B_fallback_from_vector": false,
    "gpu_density_A_requested": null,
    "gpu_density_A_effective": null,
    "gpu_density_A_fallback_from_vector": false,
    "xtb_A_used": false,
    "xtb_A_success": false,
    "xtb_charge_length_mismatch": false
  },
  "A:173": {
    "id": "A:173",
    "chain": "A",
    "resseq": 173,
    "resname": "ALA",
    "sasa": 0.3226546049118042,
    "partial_charge_B": -0.07731271659900923,
    "F_metal": 0.0,
    "F_P": 0.1651226268589305,
    "F_hal": 0.0,
    "total_density": 52802.80078125,
    "centroid": [
      4.462329387664795,
      1.2357497215270996,
      -1.5228608846664429
    ],
    "dipole_rho": [
      -26616.35546875,
      18659.9609375,
      -10543.7138671875
    ],
    "curv_rho": 161257120.0,
    "curv_rho_failed": false,
    "gpu_density_B_requested": "vector",
    "gpu_density_B_effective": "vector",
    "gpu_density_B_fallback_from_vector": false,
    "gpu_density_A_requested": null,
    "gpu_density_A_effective": null,
    "gpu_density_A_fallback_from_vector": false,
    "xtb_A_used": false,
    "xtb_A_success": false,
    "xtb_charge_length_mismatch": false
  },
  "A:174": {
    "id": "A:174",
    "chain": "A",
    "resseq": 174,
    "resname": "GLU",
    "sasa": 0.0,
    "partial_charge_B": -0.54,
    "F_metal": 0.0,
    "F_P": 0.19283603485094364,
    "F_hal": 0.0,
    "total_density": 68061.5546875,
    "centroid": [
      4.171359539031982,
      1.2914015054702759,
      -1.5936874151229858
    ],
    "dipole_rho": [
      -26422.01171875,
      26058.609375,
      -10148.626953125
    ],
    "curv_rho": 202636192.0,
    "curv_rho_failed": false,
    "gpu_density_B_requested": "vector",
    "gpu_density_B_effective": "vector",
    "gpu_density_B_fallback_from_vector": false,
    "gpu_density_A_requested": null,
    "gpu_density_A_effective": null,
    "gpu_density_A_fallback_from_vector": false,
    "xtb_A_used": false,
    "xtb_A_success": false,
    "xtb_charge_length_mismatch": false
  },
  "A:175": {
    "id": "A:175",
    "chain": "A",
    "resseq": 175,
    "resname": "ARG",
    "sasa": 0.0,
    "partial_charge_B": 0.4799999999999999,
    "F_metal": 0.0,
    "F_P": 0.14459921008929427,
    "F_hal": 0.0,
    "total_density": 59205.35546875,
    "centroid": [
      4.33616828918457,
      0.9723500609397888,
      -2.008059024810791
    ],
    "dipole_rho": [
      -28236.396484375,
      22722.744140625,
      -3674.236328125
    ],
    "curv_rho": 159668608.0,
    "curv_rho_failed": false,
    "gpu_density_B_requested": "vector",
    "gpu_density_B_effective": "vector",
    "gpu_density_B_fallback_from_vector": false,
    "gpu_density_A_requested": null,
    "gpu_density_A_effective": null,
    "gpu_density_A_fallback_from_vector": false,
    "xtb_A_used": false,
    "xtb_A_success": false,
    "xtb_charge_length_mismatch": false
  },
  "A:176": {
    "id": "A:176",
    "chain": "A",
    "resseq": 176,
    "resname": "ALA",
    "sasa": 3.2066848278045654,
    "partial_charge_B": -0.15000000000000005,
    "F_metal": 0.0,
    "F_P": 0.13681939136409615,
    "F_hal": 0.0,
    "total_density": 45224.375,
    "centroid": [
      4.41941499710083,
      0.9122443199157715,
      -1.6351529359817505
    ],
    "dipole_rho": [
      -22292.2265625,
      22903.626953125,
      -12045.6416015625
    ],
    "curv_rho": 132896152.0,
    "curv_rho_failed": false,
    "gpu_density_B_requested": "vector",
    "gpu_density_B_effective": "vector",
    "gpu_density_B_fallback_from_vector": false,
    "gpu_density_A_requested": null,
    "gpu_density_A_effective": null,
    "gpu_density_A_fallback_from_vector": false,
    "xtb_A_used": false,
    "xtb_A_success": false,
    "xtb_charge_length_mismatch": false
  },
  "A:177": {
    "id": "A:177",
    "chain": "A",
    "resseq": 177,
    "resname": "ALA",
    "sasa": 0.0,
    "partial_charge_B": -0.06000000000000002,
    "F_metal": 0.0,
    "F_P": 0.1544156541314919,
    "F_hal": 0.0,
    "total_density": 50482.015625,
    "centroid": [
      4.214062690734863,
      0.9709698557853699,
      -1.451711654663086
    ],
    "dipole_rho": [
      -18599.421875,
      26757.98828125,
      -12179.8857421875
    ],
    "curv_rho": 150758688.0,
    "curv_rho_failed": false,
    "gpu_density_B_requested": "vector",
    "gpu_density_B_effective": "vector",
    "gpu_density_B_fallback_from_vector": false,
    "gpu_density_A_requested": null,
    "gpu_density_A_effective": null,
    "gpu_density_A_fallback_from_vector": false,
    "xtb_A_used": false,
    "xtb_A_success": false,
    "xtb_charge_length_mismatch": false
  },
  "A:178": {
    "id": "A:178",
    "chain": "A",
    "resseq": 178,
    "resname": "ASN",
    "sasa": 0.0,
    "partial_charge_B": -0.12,
    "F_metal": 0.0,
    "F_P": 0.16088829697699056,
    "F_hal": 0.0,
    "total_density": 56155.66796875,
    "centroid": [
      4.137578010559082,
      0.9890921115875244,
      -1.6329963207244873
    ],
    "dipole_rho": [
      -12354.09765625,
      31635.556640625,
      -7885.43310546875
    ],
    "curv_rho": 166038000.0,
    "curv_rho_failed": false,
    "gpu_density_B_requested": "vector",
    "gpu_density_B_effective": "vector",
    "gpu_density_B_fallback_from_vector": false,
    "gpu_density_A_requested": null,
    "gpu_density_A_effective": null,
    "gpu_density_A_fallback_from_vector": false,
    "xtb_A_used": false,
    "xtb_A_success": false,
    "xtb_charge_length_mismatch": false
  },
  "A:179": {
    "id": "A:179",
    "chain": "A",
    "resseq": 179,
    "resname": "PRO",
    "sasa": 4.896994113922119,
    "partial_charge_B": -0.15000000000000005,
    "F_metal": 0.0,
    "F_P": 0.12674522236927066,
    "F_hal": 0.0,
    "total_density": 44208.359375,
    "centroid": [
      4.158701419830322,
      0.64532470703125,
      -1.828443169593811
    ],
    "dipole_rho": [
      -12250.6982421875,
      29966.78515625,
      -12427.623046875
    ],
    "curv_rho": 122192736.0,
    "curv_rho_failed": false,
    "gpu_density_B_requested": "vector",
    "gpu_density_B_effective": "vector",
    "gpu_density_B_fallback_from_vector": false,
    "gpu_density_A_requested": null,
    "gpu_density_A_effective": null,
    "gpu_density_A_fallback_from_vector": false,
    "xtb_A_used": false,
    "xtb_A_success": false,
    "xtb_charge_length_mismatch": false
  },
  "A:180": {
    "id": "A:180",
    "chain": "A",
    "resseq": 180,
    "resname": "GLU",
    "sasa": 1.2906184196472168,
    "partial_charge_B": -1.163257797564332,
    "F_metal": 0.0,
    "F_P": 0.14224240752140435,
    "F_hal": 0.0,
    "total_density": 51499.296875,
    "centroid": [
      3.8856236934661865,
      0.7323395013809204,
      -1.852072834968567
    ],
    "dipole_rho": [
      -8648.958984375,
      34467.078125,
      -9598.642578125
    ],
    "curv_rho": 144438288.0,
    "curv_rho_failed": false,
    "gpu_density_B_requested": "vector",
    "gpu_density_B_effective": "vector",
    "gpu_density_B_fallback_from_vector": false,
    "gpu_density_A_requested": null,
    "gpu_density_A_effective": null,
    "gpu_density_A_fallback_from_vector": false,
    "xtb_A_used": false,
    "xtb_A_success": false,
    "xtb_charge_length_mismatch": false
  },
  "A:181": {
    "id": "A:181",
    "chain": "A",
    "resseq": 181,
    "resname": "TYR",
    "sasa": 0.0,
    "partial_charge_B": -0.3,
    "F_metal": 0.0,
    "F_P": 0.1644089037462061,
    "F_hal": 0.0,
    "total_density": 70292.234375,
    "centroid": [
      3.899991512298584,
      1.116428017616272,
      -2.178156852722168
    ],
    "dipole_rho": [
      -13306.951171875,
      45239.12890625,
      -8936.3798828125
    ],
    "curv_rho": 210239872.0,
    "curv_rho_failed": false,
    "gpu_density_B_requested": "vector",
    "gpu_density_B_effective": "vector",
    "gpu_density_B_fallback_from_vector": false,
    "gpu_density_A_requested": null,
    "gpu_density_A_effective": null,
    "gpu_density_A_fallback_from_vector": false,
    "xtb_A_used": false,
    "xtb_A_success": false,
    "xtb_charge_length_mismatch": false
  },
  "A:182": {
    "id": "A:182",
    "chain": "A",
    "resseq": 182,
    "resname": "GLN",
    "sasa": 0.22156311571598053,
    "partial_charge_B": -0.14377687702447492,
    "F_metal": 0.0,
    "F_P": 0.13047662513904268,
    "F_hal": 0.0,
    "total_density": 54350.08984375,
    "centroid": [
      4.200645923614502,
      0.8379318118095398,
      -2.18986177444458
    ],
    "dipole_rho": [
      -19785.7578125,
      32366.0,
      -3639.365966796875
    ],
    "curv_rho": 150361360.0,
    "curv_rho_failed": false,
    "gpu_density_B_requested": "vector",
    "gpu_density_B_effective": "vector",
    "gpu_density_B_fallback_from_vector": false,
    "gpu_density_A_requested": null,
    "gpu_density_A_effective": null,
    "gpu_density_A_fallback_from_vector": false,
    "xtb_A_used": false,
    "xtb_A_success": false,
    "xtb_charge_length_mismatch": false
  },
  "A:183": {
    "id": "A:183",
    "chain": "A",
    "resseq": 183,
    "resname": "PHE",
    "sasa": 0.0,
    "partial_charge_B": -0.06000000000000002,
    "F_metal": 0.0,
    "F_P": 0.15654472255692065,
    "F_hal": 0.0,
    "total_density": 68338.203125,
    "centroid": [
      4.037698268890381,
      1.1748384237289429,
      -2.5036909580230713
    ],
    "dipole_rho": [
      -18581.244140625,
      31784.869140625,
      3898.962158203125
    ],
    "curv_rho": 196988528.0,
    "curv_rho_failed": false,
    "gpu_density_B_requested": "vector",
    "gpu_density_B_effective": "vector",
    "gpu_density_B_fallback_from_vector": false,
    "gpu_density_A_requested": null,
    "gpu_density_A_effective": null,
    "gpu_density_A_fallback_from_vector": false,
    "xtb_A_used": false,
    "xtb_A_success": false,
    "xtb_charge_length_mismatch": false
  },
  "A:184": {
    "id": "A:184",
    "chain": "A",
    "resseq": 184,
    "resname": "LYS",
    "sasa": 4.783113956451416,
    "partial_charge_B": 0.29999999999999993,
    "F_metal": 0.0,
    "F_P": 0.11886846562234032,
    "F_hal": 0.0,
    "total_density": 54228.3828125,
    "centroid": [
      4.156508445739746,
      0.9965684413909912,
      -2.6799635887145996
    ],
    "dipole_rho": [
      -21855.35546875,
      37682.19140625,
      5536.27978515625
    ],
    "curv_rho": 160739696.0,
    "curv_rho_failed": false,
    "gpu_density_B_requested": "vector",
    "gpu_density_B_effective": "vector",
    "gpu_density_B_fallback_from_vector": false,
    "gpu_density_A_requested": null,
    "gpu_density_A_effective": null,
    "gpu_density_A_fallback_from_vector": false,
    "xtb_A_used": false,
    "xtb_A_success": false,
    "xtb_charge_length_mismatch": false
  },
  "A:185": {
    "id": "A:185",
    "chain": "A",
    "resseq": 185,
    "resname": "GLY",
    "sasa": 0.0,
    "partial_charge_B": -0.06000000000000002,
    "F_metal": 0.0,
    "F_P": 0.1402600472624549,
    "F_hal": 0.0,
    "total_density": 59128.8984375,
    "centroid": [
      4.019688606262207,
      1.111618995666504,
      -2.7762362957000732
    ],
    "dipole_rho": [
      -16512.458984375,
      23503.3828125,
      13056.47265625
    ],
    "curv_rho": 174922848.0,
    "curv_rho_failed": false,
    "gpu_density_B_requested": "vector",
    "gpu_density_B_effective": "vector",
    "gpu_density_B_fallback_from_vector": false,
    "gpu_density_A_requested": null,
    "gpu_density_A_effective": null,
    "gpu_density_A_fallback_from_vector": false,
    "xtb_A_used": false,
    "xtb_A_success": false,
    "xtb_charge_length_mismatch": false
  },
  "A:186": {
    "id": "A:186",
    "chain": "A",
    "resseq": 186,
    "resname": "PHE",
    "sasa": 0.0,
    "partial_charge_B": -0.06000000000000002,
    "F_metal": 0.0,
    "F_P": 0.15453259344182485,
    "F_hal": 0.0,
    "total_density": 69298.203125,
    "centroid": [
      3.957747459411621,
      1.4304090738296509,
      -3.0123932361602783
    ],
    "dipole_rho": [
      -19466.33984375,
      18416.306640625,
      18104.326171875
    ],
    "curv_rho": 193382704.0,
    "curv_rho_failed": false,
    "gpu_density_B_requested": "vector",
    "gpu_density_B_effective": "vector",
    "gpu_density_B_fallback_from_vector": false,
    "gpu_density_A_requested": null,
    "gpu_density_A_effective": null,
    "gpu_density_A_fallback_from_vector": false,
    "xtb_A_used": false,
    "xtb_A_success": false,
    "xtb_charge_length_mismatch": false
  },
  "A:187": {
    "id": "A:187",
    "chain": "A",
    "resseq": 187,
    "resname": "SER",
    "sasa": 0.0,
    "partial_charge_B": -0.3,
    "F_metal": 0.0,
    "F_P": 0.19058219754691497,
    "F_hal": 0.0,
    "total_density": 74592.28125,
    "centroid": [
      3.925199270248413,
      1.519660234451294,
      -2.7709462642669678
    ],
    "dipole_rho": [
      -18671.791015625,
      13239.6572265625,
      11404.197265625
    ],
    "curv_rho": 219905392.0,
    "curv_rho_failed": false,
    "gpu_density_B_requested": "vector",
    "gpu_density_B_effective": "vector",
    "gpu_density_B_fallback_from_vector": false,
    "gpu_density_A_requested": null,
    "gpu_density_A_effective": null,
    "gpu_density_A_fallback_from_vector": false,
    "xtb_A_used": false,
    "xtb_A_success": false,
    "xtb_charge_length_mismatch": false
  },
  "A:188": {
    "id": "A:188",
    "chain": "A",
    "resseq": 188,
    "resname": "TRP",
    "sasa": 0.0,
    "partial_charge_B": 0.11999999999999997,
    "F_metal": 0.0,
    "F_P": 0.19418250381709762,
    "F_hal": 0.0,
    "total_density": 88323.453125,
    "centroid": [
      3.8222546577453613,
      1.8000221252441406,
      -2.8768198490142822
    ],
    "dipole_rho": [
      -21440.18359375,
      753.3361206054688,
      42545.59765625
    ],
    "curv_rho": 241203760.0,
    "curv_rho_failed": false,
    "gpu_density_B_requested": "vector",
    "gpu_density_B_effective": "vector",
    "gpu_density_B_fallback_from_vector": false,
    "gpu_density_A_requested": null,
    "gpu_density_A_effective": null,
    "gpu_density_A_fallback_from_vector": false,
    "xtb_A_used": false,
    "xtb_A_success": false,
    "xtb_charge_length_mismatch": false
  },
  "A:189": {
    "id": "A:189",
    "chain": "A",
    "resseq": 189,
    "resname": "LEU",
    "sasa": 0.0,
    "partial_charge_B": -0.06000000000000002,
    "F_metal": 0.0,
    "F_P": 0.27611358427909005,
    "F_hal": 0.0,
    "total_density": 89307.3125,
    "centroid": [
      3.902181386947632,
      2.04327392578125,
      -2.6323742866516113
    ],
    "dipole_rho": [
      -17337.302734375,
      -1815.25830078125,
      15433.490234375
    ],
    "curv_rho": 252363280.0,
    "curv_rho_failed": false,
    "gpu_density_B_requested": "vector",
    "gpu_density_B_effective": "vector",
    "gpu_density_B_fallback_from_vector": false,
    "gpu_density_A_requested": null,
    "gpu_density_A_effective": null,
    "gpu_density_A_fallback_from_vector": false,
    "xtb_A_used": false,
    "xtb_A_success": false,
    "xtb_charge_length_mismatch": false
  },
  "A:190": {
    "id": "A:190",
    "chain": "A",
    "resseq": 190,
    "resname": "VAL",
    "sasa": 0.0,
    "partial_charge_B": -0.06000000000000002,
    "F_metal": 0.0,
    "F_P": 0.2837435018949229,
    "F_hal": 0.0,
    "total_density": 81897.1484375,
    "centroid": [
      3.7700729370117188,
      2.185981273651123,
      -2.88279390335083
    ],
    "dipole_rho": [
      -8851.7958984375,
      -11141.91015625,
      15773.8984375
    ],
    "curv_rho": 232444384.0,
    "curv_rho_failed": false,
    "gpu_density_B_requested": "vector",
    "gpu_density_B_effective": "vector",
    "gpu_density_B_fallback_from_vector": false,
    "gpu_density_A_requested": null,
    "gpu_density_A_effective": null,
    "gpu_density_A_fallback_from_vector": false,
    "xtb_A_used": false,
    "xtb_A_success": false,
    "xtb_charge_length_mismatch": false
  },
  "A:191": {
    "id": "A:191",
    "chain": "A",
    "resseq": 191,
    "resname": "PHE",
    "sasa": 0.0,
    "partial_charge_B": -0.06000000000000002,
    "F_metal": 0.0,
    "F_P": 0.3914368135144355,
    "F_hal": 0.0,
    "total_density": 94916.171875,
    "centroid": [
      3.8736917972564697,
      2.414846658706665,
      -2.510646343231201
    ],
    "dipole_rho": [
      -17950.228515625,
      -20508.662109375,
      6998.6875
    ],
    "curv_rho": 257903664.0,
    "curv_rho_failed": false,
    "gpu_density_B_requested": "vector",
    "gpu_density_B_effective": "vector",
    "gpu_density_B_fallback_from_vector": false,
    "gpu_density_A_requested": null,
    "gpu_density_A_effective": null,
    "gpu_density_A_fallback_from_vector": false,
    "xtb_A_used": false,
    "xtb_A_success": false,
    "xtb_charge_length_mismatch": false
  },
  "A:192": {
    "id": "A:192",
    "chain": "A",
    "resseq": 192,
    "resname": "GLY",
    "sasa": 0.0,
    "partial_charge_B": -0.06000000000000002,
    "F_metal": 0.0,
    "F_P": 0.44146772590693506,
    "F_hal": 0.0,
    "total_density": 81918.4375,
    "centroid": [
      3.7677857875823975,
      2.5961811542510986,
      -2.5337250232696533
    ],
    "dipole_rho": [
      -6661.1689453125,
      -27468.80859375,
      13858.5625
    ],
    "curv_rho": 245164432.0,
    "curv_rho_failed": false,
    "gpu_density_B_requested": "vector",
    "gpu_density_B_effective": "vector",
    "gpu_density_B_fallback_from_vector": false,
    "gpu_density_A_requested": null,
    "gpu_density_A_effective": null,
    "gpu_density_A_fallback_from_vector": false,
    "xtb_A_used": false,
    "xtb_A_success": false,
    "xtb_charge_length_mismatch": false
  },
  "A:193": {
    "id": "A:193",
    "chain": "A",
    "resseq": 193,
    "resname": "VAL",
    "sasa": 0.0,
    "partial_charge_B": -0.06000000000000002,
    "F_metal": 0.0,
    "F_P": 0.45510591769570696,
    "F_hal": 0.0,
    "total_density": 75359.4453125,
    "centroid": [
      3.886667013168335,
      2.8019134998321533,
      -2.454596996307373
    ],
    "dipole_rho": [
      -13063.328125,
      -28764.76171875,
      8146.59375
    ],
    "curv_rho": 227778848.0,
    "curv_rho_failed": false,
    "gpu_density_B_requested": "vector",
    "gpu_density_B_effective": "vector",
    "gpu_density_B_fallback_from_vector": false,
    "gpu_density_A_requested": null,
    "gpu_density_A_effective": null,
    "gpu_density_A_fallback_from_vector": false,
    "xtb_A_used": false,
    "xtb_A_success": false,
    "xtb_charge_length_mismatch": false
  },
  "A:194": {
    "id": "A:194",
    "chain": "A",
    "resseq": 194,
    "resname": "PRO",
    "sasa": 0.0,
    "partial_charge_B": -0.06000000000000002,
    "F_metal": 0.0,
    "F_P": 0.47373779745538447,
    "F_hal": 0.0,
    "total_density": 64827.2265625,
    "centroid": [
      3.8663415908813477,
      3.078096628189087,
      -2.434706449508667
    ],
    "dipole_rho": [
      -11997.712890625,
      -32385.091796875,
      6868.47314453125
    ],
    "curv_rho": 198611456.0,
    "curv_rho_failed": false,
    "gpu_density_B_requested": "vector",
    "gpu_density_B_effective": "vector",
    "gpu_density_B_fallback_from_vector": false,
    "gpu_density_A_requested": null,
    "gpu_density_A_effective": null,
    "gpu_density_A_fallback_from_vector": false,
    "xtb_A_used": false,
    "xtb_A_success": false,
    "xtb_charge_length_mismatch": false
  },
  "A:195": {
    "id": "A:195",
    "chain": "A",
    "resseq": 195,
    "resname": "THR",
    "sasa": 0.0,
    "partial_charge_B": -0.3,
    "F_metal": 0.0,
    "F_P": 0.3803796346494746,
    "F_hal": 0.0,
    "total_density": 62531.1953125,
    "centroid": [
      4.129134654998779,
      3.089481830596924,
      -2.3559956550598145
    ],
    "dipole_rho": [
      -18700.91015625,
      -32525.369140625,
      8568.806640625
    ],
    "curv_rho": 186708688.0,
    "curv_rho_failed": false,
    "gpu_density_B_requested": "vector",
    "gpu_density_B_effective": "vector",
    "gpu_density_B_fallback_from_vector": false,
    "gpu_density_A_requested": null,
    "gpu_density_A_effective": null,
    "gpu_density_A_fallback_from_vector": false,
    "xtb_A_used": false,
    "xtb_A_success": false,
    "xtb_charge_length_mismatch": false
  },
  "A:196": {
    "id": "A:196",
    "chain": "A",
    "resseq": 196,
    "resname": "THR",
    "sasa": 0.548512876033783,
    "partial_charge_B": -0.44715810388443245,
    "F_metal": 0.0,
    "F_P": 0.2924336573781641,
    "F_hal": 0.0,
    "total_density": 61951.75,
    "centroid": [
      4.299159049987793,
      2.909426689147949,
      -2.4257025718688965
    ],
    "dipole_rho": [
      -30452.708984375,
      -28932.505859375,
      8022.59814453125
    ],
    "curv_rho": 188441328.0,
    "curv_rho_failed": false,
    "gpu_density_B_requested": "vector",
    "gpu_density_B_effective": "vector",
    "gpu_density_B_fallback_from_vector": false,
    "gpu_density_A_requested": null,
    "gpu_density_A_effective": null,
    "gpu_density_A_fallback_from_vector": false,
    "xtb_A_used": false,
    "xtb_A_success": false,
    "xtb_charge_length_mismatch": false
  },
  "A:197": {
    "id": "A:197",
    "chain": "A",
    "resseq": 197,
    "resname": "PRO",
    "sasa": 0.0,
    "partial_charge_B": -0.06000000000000002,
    "F_metal": 0.0,
    "F_P": 0.35310300227624364,
    "F_hal": 0.0,
    "total_density": 59275.14453125,
    "centroid": [
      4.281705379486084,
      3.028473138809204,
      -2.1479074954986572
    ],
    "dipole_rho": [
      -27791.236328125,
      -28174.240234375,
      2488.27294921875
    ],
    "curv_rho": 186009920.0,
    "curv_rho_failed": false,
    "gpu_density_B_requested": "vector",
    "gpu_density_B_effective": "vector",
    "gpu_density_B_fallback_from_vector": false,
    "gpu_density_A_requested": null,
    "gpu_density_A_effective": null,
    "gpu_density_A_fallback_from_vector": false,
    "xtb_A_used": false,
    "xtb_A_success": false,
    "xtb_charge_length_mismatch": false
  },
  "A:198": {
    "id": "A:198",
    "chain": "A",
    "resseq": 198,
    "resname": "ASN",
    "sasa": 0.0,
    "partial_charge_B": -0.12,
    "F_metal": 0.0,
    "F_P": 0.5035719973477282,
    "F_hal": 0.0,
    "total_density": 75488.828125,
    "centroid": [
      4.026137828826904,
      2.8956916332244873,
      -2.0778589248657227
    ],
    "dipole_rho": [
      -22057.814453125,
      -38415.01953125,
      5337.3251953125
    ],
    "curv_rho": 229771216.0,
    "curv_rho_failed": false,
    "gpu_density_B_requested": "vector",
    "gpu_density_B_effective": "vector",
    "gpu_density_B_fallback_from_vector": false,
    "gpu_density_A_requested": null,
    "gpu_density_A_effective": null,
    "gpu_density_A_fallback_from_vector": false,
    "xtb_A_used": false,
    "xtb_A_success": false,
    "xtb_charge_length_mismatch": false
  },
  "A:199": {
    "id": "A:199",
    "chain": "A",
    "resseq": 199,
    "resname": "ILE",
    "sasa": 0.0,
    "partial_charge_B": -0.06000000000000002,
    "F_metal": 0.0,
    "F_P": 0.36111433267843807,
    "F_hal": 0.0,
    "total_density": 76964.5078125,
    "centroid": [
      4.164867877960205,
      2.6614928245544434,
      -2.290483236312866
    ],
    "dipole_rho": [
      -30285.1328125,
      -22973.50390625,
      3303.11279296875
    ],
    "curv_rho": 232894400.0,
    "curv_rho_failed": false,
    "gpu_density_B_requested": "vector",
    "gpu_density_B_effective": "vector",
    "gpu_density_B_fallback_from_vector": false,
    "gpu_density_A_requested": null,
    "gpu_density_A_effective": null,
    "gpu_density_A_fallback_from_vector": false,
    "xtb_A_used": false,
    "xtb_A_success": false,
    "xtb_charge_length_mismatch": false
  },
  "A:200": {
    "id": "A:200",
    "chain": "A",
    "resseq": 200,
    "resname": "LEU",
    "sasa": 0.0,
    "partial_charge_B": -0.06000000000000002,
    "F_metal": 0.0,
    "F_P": 0.5099609301059981,
    "F_hal": 0.0,
    "total_density": 86771.4140625,
    "centroid": [
      4.012706279754639,
      2.5593366622924805,
      -1.9864563941955566
    ],
    "dipole_rho": [
      -23947.263671875,
      -21896.822265625,
      -2346.66015625
    ],
    "curv_rho": 257478576.0,
    "curv_rho_failed": false,
    "gpu_density_B_requested": "vector",
    "gpu_density_B_effective": "vector",
    "gpu_density_B_fallback_from_vector": false,
    "gpu_density_A_requested": null,
    "gpu_density_A_effective": null,
    "gpu_density_A_fallback_from_vector": false,
    "xtb_A_used": false,
    "xtb_A_success": false,
    "xtb_charge_length_mismatch": false
  },
  "A:201": {
    "id": "A:201",
    "chain": "A",
    "resseq": 201,
    "resname": "TYR",
    "sasa": 0.0,
    "partial_charge_B": -0.3,
    "F_metal": 0.0,
    "F_P": 0.4197676520262619,
    "F_hal": 0.0,
    "total_density": 92242.1484375,
    "centroid": [
      4.106229782104492,
      2.3099536895751953,
      -1.7672299146652222
    ],
    "dipole_rho": [
      -31693.11328125,
      -12599.9306640625,
      87.17777252197266
    ],
    "curv_rho": 265238528.0,
    "curv_rho_failed": false,
    "gpu_density_B_requested": "vector",
    "gpu_density_B_effective": "vector",
    "gpu_density_B_fallback_from_vector": false,
    "gpu_density_A_requested": null,
    "gpu_density_A_effective": null,
    "gpu_density_A_fallback_from_vector": false,
    "xtb_A_used": false,
    "xtb_A_success": false,
    "xtb_charge_length_mismatch": false
  },
  "A:202": {
    "id": "A:202",
    "chain": "A",
    "resseq": 202,
    "resname": "LYS",
    "sasa": 0.7279930710792542,
    "partial_charge_B": 0.19812402199610696,
    "F_metal": 0.0,
    "F_P": 0.26517877841144155,
    "F_hal": 0.0,
    "total_density": 70478.046875,
    "centroid": [
      4.397910118103027,
      2.3793177604675293,
      -2.2082412242889404
    ],
    "dipole_rho": [
      -40586.81640625,
      -22292.5078125,
      6740.25048828125
    ],
    "curv_rho": 223439888.0,
    "curv_rho_failed": false,
    "gpu_density_B_requested": "vector",
    "gpu_density_B_effective": "vector",
    "gpu_density_B_fallback_from_vector": false,
    "gpu_density_A_requested": null,
    "gpu_density_A_effective": null,
    "gpu_density_A_fallback_from_vector": false,
    "xtb_A_used": false,
    "xtb_A_success": false,
    "xtb_charge_length_mismatch": false
  },
  "A:203": {
    "id": "A:203",
    "chain": "A",
    "resseq": 203,
    "resname": "GLU",
    "sasa": 1.0801068544387817,
    "partial_charge_B": -1.06159880022142,
    "F_metal": 0.0,
    "F_P": 0.24737146854823333,
    "F_hal": 0.0,
    "total_density": 66749.34375,
    "centroid": [
      4.552861213684082,
      2.3602311611175537,
      -2.0720574855804443
    ],
    "dipole_rho": [
      -41245.51953125,
      -12255.3076171875,
      -3757.3740234375
    ],
    "curv_rho": 205809840.0,
    "curv_rho_failed": false,
    "gpu_density_B_requested": "vector",
    "gpu_density_B_effective": "vector",
    "gpu_density_B_fallback_from_vector": false,
    "gpu_density_A_requested": null,
    "gpu_density_A_effective": null,
    "gpu_density_A_fallback_from_vector": false,
    "xtb_A_used": false,
    "xtb_A_success": false,
    "xtb_charge_length_mismatch": false
  },
  "A:204": {
    "id": "A:204",
    "chain": "A",
    "resseq": 204,
    "resname": "GLU",
    "sasa": 0.0,
    "partial_charge_B": -0.54,
    "F_metal": 0.0,
    "F_P": 0.2594534653335024,
    "F_hal": 0.0,
    "total_density": 78730.3046875,
    "centroid": [
      4.398183822631836,
      2.0657496452331543,
      -1.8935590982437134
    ],
    "dipole_rho": [
      -43162.08984375,
      -5159.93994140625,
      -1208.3746337890625
    ],
    "curv_rho": 238867984.0,
    "curv_rho_failed": false,
    "gpu_density_B_requested": "vector",
    "gpu_density_B_effective": "vector",
    "gpu_density_B_fallback_from_vector": false,
    "gpu_density_A_requested": null,
    "gpu_density_A_effective": null,
    "gpu_density_A_fallback_from_vector": false,
    "xtb_A_used": false,
    "xtb_A_success": false,
    "xtb_charge_length_mismatch": false
  },
  "A:205": {
    "id": "A:205",
    "chain": "A",
    "resseq": 205,
    "resname": "LEU",
    "sasa": 0.0,
    "partial_charge_B": -0.06000000000000002,
    "F_metal": 0.0,
    "F_P": 0.2629283330687125,
    "F_hal": 0.0,
    "total_density": 83231.1328125,
    "centroid": [
      4.225613594055176,
      2.0699684619903564,
      -2.290073871612549
    ],
    "dipole_rho": [
      -39176.87109375,
      -6016.0849609375,
      3588.433837890625
    ],
    "curv_rho": 247799200.0,
    "curv_rho_failed": false,
    "gpu_density_B_requested": "vector",
    "gpu_density_B_effective": "vector",
    "gpu_density_B_fallback_from_vector": false,
    "gpu_density_A_requested": null,
    "gpu_density_A_effective": null,
    "gpu_density_A_fallback_from_vector": false,
    "xtb_A_used": false,
    "xtb_A_success": false,
    "xtb_charge_length_mismatch": false
  },
  "A:206": {
    "id": "A:206",
    "chain": "A",
    "resseq": 206,
    "resname": "GLU",
    "sasa": 0.0,
    "partial_charge_B": -0.54,
    "F_metal": 0.0,
    "F_P": 0.2040335857543154,
    "F_hal": 0.0,
    "total_density": 68173.296875,
    "centroid": [
      4.508883476257324,
      2.182034969329834,
      -2.468538284301758
    ],
    "dipole_rho": [
      -42234.515625,
      -7527.7470703125,
      6140.55810546875
    ],
    "curv_rho": 206463568.0,
    "curv_rho_failed": false,
    "gpu_density_B_requested": "vector",
    "gpu_density_B_effective": "vector",
    "gpu_density_B_fallback_from_vector": false,
    "gpu_density_A_requested": null,
    "gpu_density_A_effective": null,
    "gpu_density_A_fallback_from_vector": false,
    "xtb_A_used": false,
    "xtb_A_success": false,
    "xtb_charge_length_mismatch": false
  },
  "A:207": {
    "id": "A:207",
    "chain": "A",
    "resseq": 207,
    "resname": "GLU",
    "sasa": 1.4606719017028809,
    "partial_charge_B": -1.2453790171910668,
    "F_metal": 0.0,
    "F_P": 0.1861892714028992,
    "F_hal": 0.0,
    "total_density": 63710.65234375,
    "centroid": [
      4.663369178771973,
      1.8708159923553467,
      -2.2179548740386963
    ],
    "dipole_rho": [
      -41404.703125,
      -2421.391357421875,
      -3416.97021484375
    ],
    "curv_rho": 189146464.0,
    "curv_rho_failed": false,
    "gpu_density_B_requested": "vector",
    "gpu_density_B_effective": "vector",
    "gpu_density_B_fallback_from_vector": false,
    "gpu_density_A_requested": null,
    "gpu_density_A_effective": null,
    "gpu_density_A_fallback_from_vector": false,
    "xtb_A_used": false,
    "xtb_A_success": false,
    "xtb_charge_length_mismatch": false
  },
  "A:208": {
    "id": "A:208",
    "chain": "A",
    "resseq": 208,
    "resname": "ILE",
    "sasa": 0.0,
    "partial_charge_B": -0.06000000000000002,
    "F_metal": 0.0,
    "F_P": 0.19161892719233448,
    "F_hal": 0.0,
    "total_density": 72560.234375,
    "centroid": [
      4.362322807312012,
      1.6980078220367432,
      -2.261718273162842
    ],
    "dipole_rho": [
      -41368.5546875,
      5326.49609375,
      9409.75
    ],
    "curv_rho": 224169840.0,
    "curv_rho_failed": false,
    "gpu_density_B_requested": "vector",
    "gpu_density_B_effective": "vector",
    "gpu_density_B_fallback_from_vector": false,
    "gpu_density_A_requested": null,
    "gpu_density_A_effective": null,
    "gpu_density_A_fallback_from_vector": false,
    "xtb_A_used": false,
    "xtb_A_success": false,
    "xtb_charge_length_mismatch": false
  },
  "A:209": {
    "id": "A:209",
    "chain": "A",
    "resseq": 209,
    "resname": "GLN",
    "sasa": 0.0,
    "partial_charge_B": -0.12,
    "F_metal": 0.0,
    "F_P": 0.1686636996462686,
    "F_hal": 0.0,
    "total_density": 64068.28515625,
    "centroid": [
      4.473645210266113,
      1.8511276245117188,
      -2.729016065597534
    ],
    "dipole_rho": [
      -35352.13671875,
      1837.693359375,
      11422.3408203125
    ],
    "curv_rho": 194009552.0,
    "curv_rho_failed": false,
    "gpu_density_B_requested": "vector",
    "gpu_density_B_effective": "vector",
    "gpu_density_B_fallback_from_vector": false,
    "gpu_density_A_requested": null,
    "gpu_density_A_effective": null,
    "gpu_density_A_fallback_from_vector": false,
    "xtb_A_used": false,
    "xtb_A_success": false,
    "xtb_charge_length_mismatch": false
  },
  "A:210": {
    "id": "A:210",
    "chain": "A",
    "resseq": 210,
    "resname": "GLN",
    "sasa": 6.596329689025879,
    "partial_charge_B": -0.30000000000000004,
    "F_metal": 0.0,
    "F_P": 0.13936054154096755,
    "F_hal": 0.0,
    "total_density": 50337.29296875,
    "centroid": [
      4.736503601074219,
      1.7108867168426514,
      -2.6418159008026123
    ],
    "dipole_rho": [
      -38917.30078125,
      -2416.852294921875,
      10278.0693359375
    ],
    "curv_rho": 154200784.0,
    "curv_rho_failed": false,
    "gpu_density_B_requested": "vector",
    "gpu_density_B_effective": "vector",
    "gpu_density_B_fallback_from_vector": false,
    "gpu_density_A_requested": null,
    "gpu_density_A_effective": null,
    "gpu_density_A_fallback_from_vector": false,
    "xtb_A_used": false,
    "xtb_A_success": false,
    "xtb_charge_length_mismatch": false
  },
  "A:211": {
    "id": "A:211",
    "chain": "A",
    "resseq": 211,
    "resname": "LYS",
    "sasa": 0.7296003699302673,
    "partial_charge_B": 0.19829650804821278,
    "F_metal": 0.0,
    "F_P": 0.1459950444989958,
    "F_hal": 0.0,
    "total_density": 60067.8984375,
    "centroid": [
      4.641434192657471,
      1.5088741779327393,
      -2.1712613105773926
    ],
    "dipole_rho": [
      -42305.1015625,
      11154.38671875,
      13470.2099609375
    ],
    "curv_rho": 177031248.0,
    "curv_rho_failed": false,
    "gpu_density_B_requested": "vector",
    "gpu_density_B_effective": "vector",
    "gpu_density_B_fallback_from_vector": false,
    "gpu_density_A_requested": null,
    "gpu_density_A_effective": null,
    "gpu_density_A_fallback_from_vector": false,
    "xtb_A_used": false,
    "xtb_A_success": false,
    "xtb_charge_length_mismatch": false
  },
  "A:212": {
    "id": "A:212",
    "chain": "A",
    "resseq": 212,
    "resname": "TYR",
    "sasa": 0.03226546198129654,
    "partial_charge_B": -0.3086563586992813,
    "F_metal": 0.0,
    "F_P": 0.14371725070089553,
    "F_hal": 0.0,
    "total_density": 64466.01953125,
    "centroid": [
      4.472461223602295,
      1.3760415315628052,
      -2.4334633350372314
    ],
    "dipole_rho": [
      -38540.83984375,
      18759.6015625,
      8917.994140625
    ],
    "curv_rho": 183520720.0,
    "curv_rho_failed": false,
    "gpu_density_B_requested": "vector",
    "gpu_density_B_effective": "vector",
    "gpu_density_B_fallback_from_vector": false,
    "gpu_density_A_requested": null,
    "gpu_density_A_effective": null,
    "gpu_density_A_fallback_from_vector": false,
    "xtb_A_used": false,
    "xtb_A_success": false,
    "xtb_charge_length_mismatch": false
  },
  "A:213": {
    "id": "A:213",
    "chain": "A",
    "resseq": 213,
    "resname": "PRO",
    "sasa": 0.8711674809455872,
    "partial_charge_B": -0.10674433737589574,
    "F_metal": 0.0,
    "F_P": 0.129511158769212,
    "F_hal": 0.0,
    "total_density": 52519.48828125,
    "centroid": [
      4.497293949127197,
      1.5405524969100952,
      -2.9063432216644287
    ],
    "dipole_rho": [
      -35487.75390625,
      12083.7353515625,
      11807.8720703125
    ],
    "curv_rho": 162179056.0,
    "curv_rho_failed": false,
    "gpu_density_B_requested": "vector",
    "gpu_density_B_effective": "vector",
    "gpu_density_B_fallback_from_vector": false,
    "gpu_density_A_requested": null,
    "gpu_density_A_effective": null,
    "gpu_density_A_fallback_from_vector": false,
    "xtb_A_used": false,
    "xtb_A_success": false,
    "xtb_charge_length_mismatch": false
  },
  "A:214": {
    "id": "A:214",
    "chain": "A",
    "resseq": 214,
    "resname": "ASP",
    "sasa": 4.8270111083984375,
    "partial_charge_B": -1.35,
    "F_metal": 0.0,
    "F_P": 0.11912451302796916,
    "F_hal": 0.0,
    "total_density": 50619.81640625,
    "centroid": [
      4.365781784057617,
      1.3318452835083008,
      -3.0279202461242676
    ],
    "dipole_rho": [
      -28441.0234375,
      15584.9638671875,
      18460.025390625
    ],
    "curv_rho": 150336192.0,
    "curv_rho_failed": false,
    "gpu_density_B_requested": "vector",
    "gpu_density_B_effective": "vector",
    "gpu_density_B_fallback_from_vector": false,
    "gpu_density_A_requested": null,
    "gpu_density_A_effective": null,
    "gpu_density_A_fallback_from_vector": false,
    "xtb_A_used": false,
    "xtb_A_success": false,
    "xtb_charge_length_mismatch": false
  },
  "A:215": {
    "id": "A:215",
    "chain": "A",
    "resseq": 215,
    "resname": "ASN",
    "sasa": 0.0,
    "partial_charge_B": -0.12,
    "F_metal": 0.0,
    "F_P": 0.14195387313790325,
    "F_hal": 0.0,
    "total_density": 63300.8203125,
    "centroid": [
      4.197604179382324,
      1.3435407876968384,
      -2.785011053085327
    ],
    "dipole_rho": [
      -31203.826171875,
      21316.765625,
      12645.9833984375
    ],
    "curv_rho": 187881776.0,
    "curv_rho_failed": false,
    "gpu_density_B_requested": "vector",
    "gpu_density_B_effective": "vector",
    "gpu_density_B_fallback_from_vector": false,
    "gpu_density_A_requested": null,
    "gpu_density_A_effective": null,
    "gpu_density_A_fallback_from_vector": false,
    "xtb_A_used": false,
    "xtb_A_success": false,
    "xtb_charge_length_mismatch": false
  },
  "A:216": {
    "id": "A:216",
    "chain": "A",
    "resseq": 216,
    "resname": "PHE",
    "sasa": 0.0,
    "partial_charge_B": -0.06000000000000002,
    "F_metal": 0.0,
    "F_P": 0.19179401738218335,
    "F_hal": 0.0,
    "total_density": 73775.0625,
    "centroid": [
      4.217179775238037,
      1.7641912698745728,
      -2.6608903408050537
    ],
    "dipole_rho": [
      -26983.080078125,
      10808.7255859375,
      12695.388671875
    ],
    "curv_rho": 220469408.0,
    "curv_rho_failed": false,
    "gpu_density_B_requested": "vector",
    "gpu_density_B_effective": "vector",
    "gpu_density_B_fallback_from_vector": false,
    "gpu_density_A_requested": null,
    "gpu_density_A_effective": null,
    "gpu_density_A_fallback_from_vector": false,
    "xtb_A_used": false,
    "xtb_A_success": false,
    "xtb_charge_length_mismatch": false
  },
  "A:217": {
    "id": "A:217",
    "chain": "A",
    "resseq": 217,
    "resname": "ARG",
    "sasa": 0.411474347114563,
    "partial_charge_B": 0.6566282247557944,
    "F_metal": 0.0,
    "F_P": 0.1691180366095874,
    "F_hal": 0.0,
    "total_density": 79069.1953125,
    "centroid": [
      4.089126110076904,
      1.8554178476333618,
      -2.9459304809570312
    ],
    "dipole_rho": [
      -30019.861328125,
      2304.447265625,
      38657.4296875
    ],
    "curv_rho": 224930992.0,
    "curv_rho_failed": false,
    "gpu_density_B_requested": "vector",
    "gpu_density_B_effective": "vector",
    "gpu_density_B_fallback_from_vector": false,
    "gpu_density_A_requested": null,
    "gpu_density_A_effective": null,
    "gpu_density_A_fallback_from_vector": false,
    "xtb_A_used": false,
    "xtb_A_success": false,
    "xtb_charge_length_mismatch": false
  },
  "A:218": {
    "id": "A:218",
    "chain": "A",
    "resseq": 218,
    "resname": "LEU",
    "sasa": 0.0,
    "partial_charge_B": -0.06000000000000002,
    "F_metal": 0.0,
    "F_P": 0.21782225017612528,
    "F_hal": 0.0,
    "total_density": 76789.6796875,
    "centroid": [
      4.196600437164307,
      2.0881104469299316,
      -2.7416350841522217
    ],
    "dipole_rho": [
      -29790.509765625,
      -6474.4833984375,
      17522.642578125
    ],
    "curv_rho": 224899232.0,
    "curv_rho_failed": false,
    "gpu_density_B_requested": "vector",
    "gpu_density_B_effective": "vector",
    "gpu_density_B_fallback_from_vector": false,
    "gpu_density_A_requested": null,
    "gpu_density_A_effective": null,
    "gpu_density_A_fallback_from_vector": false,
    "xtb_A_used": false,
    "xtb_A_success": false,
    "xtb_charge_length_mismatch": false
  },
  "A:219": {
    "id": "A:219",
    "chain": "A",
    "resseq": 219,
    "resname": "THR",
    "sasa": 0.0,
    "partial_charge_B": -0.3,
    "F_metal": 0.0,
    "F_P": 0.226233929361976,
    "F_hal": 0.0,
    "total_density": 73614.109375,
    "centroid": [
      4.001284122467041,
      2.1962180137634277,
      -3.0110855102539062
    ],
    "dipole_rho": [
      -22005.48046875,
      -13561.5625,
      17367.6953125
    ],
    "curv_rho": 211802400.0,
    "curv_rho_failed": false,
    "gpu_density_B_requested": "vector",
    "gpu_density_B_effective": "vector",
    "gpu_density_B_fallback_from_vector": false,
    "gpu_density_A_requested": null,
    "gpu_density_A_effective": null,
    "gpu_density_A_fallback_from_vector": false,
    "xtb_A_used": false,
    "xtb_A_success": false,
    "xtb_charge_length_mismatch": false
  },
  "A:220": {
    "id": "A:220",
    "chain": "A",
    "resseq": 220,
    "resname": "TYR",
    "sasa": 0.0,
    "partial_charge_B": -0.3,
    "F_metal": 0.0,
    "F_P": 0.25924450165610646,
    "F_hal": 0.0,
    "total_density": 79486.796875,
    "centroid": [
      4.179640769958496,
      2.4564714431762695,
      -2.6637215614318848
    ],
    "dipole_rho": [
      -26719.49609375,
      -20380.05078125,
      22702.3515625
    ],
    "curv_rho": 226933360.0,
    "curv_rho_failed": false,
    "gpu_density_B_requested": "vector",
    "gpu_density_B_effective": "vector",
    "gpu_density_B_fallback_from_vector": false,
    "gpu_density_A_requested": null,
    "gpu_density_A_effective": null,
    "gpu_density_A_fallback_from_vector": false,
    "xtb_A_used": false,
    "xtb_A_success": false,
    "xtb_charge_length_mismatch": false
  },
  "A:221": {
    "id": "A:221",
    "chain": "A",
    "resseq": 221,
    "resname": "ALA",
    "sasa": 0.0,
    "partial_charge_B": -0.06000000000000002,
    "F_metal": 0.0,
    "F_P": 0.31022072731271805,
    "F_hal": 0.0,
    "total_density": 72548.75,
    "centroid": [
      3.8360705375671387,
      2.6791532039642334,
      -2.8637161254882812
    ],
    "dipole_rho": [
      -15470.966796875,
      -24791.828125,
      17129.033203125
    ],
    "curv_rho": 210321232.0,
    "curv_rho_failed": false,
    "gpu_density_B_requested": "vector",
    "gpu_density_B_effective": "vector",
    "gpu_density_B_fallback_from_vector": false,
    "gpu_density_A_requested": null,
    "gpu_density_A_effective": null,
    "gpu_density_A_fallback_from_vector": false,
    "xtb_A_used": false,
    "xtb_A_success": false,
    "xtb_charge_length_mismatch": false
  },
  "A:222": {
    "id": "A:222",
    "chain": "A",
    "resseq": 222,
    "resname": "ILE",
    "sasa": 0.0,
    "partial_charge_B": -0.06000000000000002,
    "F_metal": 0.0,
    "F_P": 0.2962633065324518,
    "F_hal": 0.0,
    "total_density": 67541.1953125,
    "centroid": [
      4.026980876922607,
      2.8523411750793457,
      -2.770460605621338
    ],
    "dipole_rho": [
      -20895.142578125,
      -31578.625,
      16065.6484375
    ],
    "curv_rho": 193766768.0,
    "curv_rho_failed": false,
    "gpu_density_B_requested": "vector",
    "gpu_density_B_effective": "vector",
    "gpu_density_B_fallback_from_vector": false,
    "gpu_density_A_requested": null,
    "gpu_density_A_effective": null,
    "gpu_density_A_fallback_from_vector": false,
    "xtb_A_used": false,
    "xtb_A_success": false,
    "xtb_charge_length_mismatch": false
  },
  "A:223": {
    "id": "A:223",
    "chain": "A",
    "resseq": 223,
    "resname": "SER",
    "sasa": 0.0,
    "partial_charge_B": -0.3,
    "F_metal": 0.0,
    "F_P": 0.35617367577870196,
    "F_hal": 0.0,
    "total_density": 61708.9765625,
    "centroid": [
      3.7599904537200928,
      3.0566213130950928,
      -2.7836050987243652
    ],
    "dipole_rho": [
      -10613.5263671875,
      -34086.74609375,
      14654.5302734375
    ],
    "curv_rho": 180628736.0,
    "curv_rho_failed": false,
    "gpu_density_B_requested": "vector",
    "gpu_density_B_effective": "vector",
    "gpu_density_B_fallback_from_vector": false,
    "gpu_density_A_requested": null,
    "gpu_density_A_effective": null,
    "gpu_density_A_fallback_from_vector": false,
    "xtb_A_used": false,
    "xtb_A_success": false,
    "xtb_charge_length_mismatch": false
  },
  "A:224": {
    "id": "A:224",
    "chain": "A",
    "resseq": 224,
    "resname": "ARG",
    "sasa": 0.9465057849884033,
    "partial_charge_B": 0.8862941898952573,
    "F_metal": 0.0,
    "F_P": 0.37793773380997736,
    "F_hal": 0.0,
    "total_density": 57041.609375,
    "centroid": [
      3.842294692993164,
      3.3777589797973633,
      -2.6048877239227295
    ],
    "dipole_rho": [
      -10030.80078125,
      -34817.4140625,
      12023.49609375
    ],
    "curv_rho": 156289392.0,
    "curv_rho_failed": false,
    "gpu_density_B_requested": "vector",
    "gpu_density_B_effective": "vector",
    "gpu_density_B_fallback_from_vector": false,
    "gpu_density_A_requested": null,
    "gpu_density_A_effective": null,
    "gpu_density_A_fallback_from_vector": false,
    "xtb_A_used": false,
    "xtb_A_success": false,
    "xtb_charge_length_mismatch": false
  },
  "A:225": {
    "id": "A:225",
    "chain": "A",
    "resseq": 225,
    "resname": "GLU",
    "sasa": 2.681509017944336,
    "partial_charge_B": -1.35,
    "F_metal": 0.0,
    "F_P": 0.25184929326215616,
    "F_hal": 0.0,
    "total_density": 48309.02734375,
    "centroid": [
      4.209193706512451,
      3.2576329708099365,
      -2.8090295791625977
    ],
    "dipole_rho": [
      -18227.853515625,
      -21790.068359375,
      12940.0380859375
    ],
    "curv_rho": 131687160.0,
    "curv_rho_failed": false,
    "gpu_density_B_requested": "vector",
    "gpu_density_B_effective": "vector",
    "gpu_density_B_fallback_from_vector": false,
    "gpu_density_A_requested": null,
    "gpu_density_A_effective": null,
    "gpu_density_A_fallback_from_vector": false,
    "xtb_A_used": false,
    "xtb_A_success": false,
    "xtb_charge_length_mismatch": false
  },
  "A:226": {
    "id": "A:226",
    "chain": "A",
    "resseq": 226,
    "resname": "GLN",
    "sasa": 0.22218021750450134,
    "partial_charge_B": -0.14384310083293614,
    "F_metal": 0.0,
    "F_P": 0.23007303107010818,
    "F_hal": 0.0,
    "total_density": 55213.3671875,
    "centroid": [
      4.087728500366211,
      2.9605400562286377,
      -3.0624337196350098
    ],
    "dipole_rho": [
      -14856.3505859375,
      -28051.08203125,
      20758.984375
    ],
    "curv_rho": 152462960.0,
    "curv_rho_failed": false,
    "gpu_density_B_requested": "vector",
    "gpu_density_B_effective": "vector",
    "gpu_density_B_fallback_from_vector": false,
    "gpu_density_A_requested": null,
    "gpu_density_A_effective": null,
    "gpu_density_A_fallback_from_vector": false,
    "xtb_A_used": false,
    "xtb_A_success": false,
    "xtb_charge_length_mismatch": false
  },
  "A:227": {
    "id": "A:227",
    "chain": "A",
    "resseq": 227,
    "resname": "LYS",
    "sasa": 2.8042750358581543,
    "partial_charge_B": 0.29999999999999993,
    "F_metal": 0.0,
    "F_P": 0.2109260761783467,
    "F_hal": 0.0,
    "total_density": 42178.03125,
    "centroid": [
      3.9326107501983643,
      3.2181363105773926,
      -3.363163948059082
    ],
    "dipole_rho": [
      -5113.404296875,
      -27258.119140625,
      16050.24609375
    ],
    "curv_rho": 111455944.0,
    "curv_rho_failed": false,
    "gpu_density_B_requested": "vector",
    "gpu_density_B_effective": "vector",
    "gpu_density_B_fallback_from_vector": false,
    "gpu_density_A_requested": null,
    "gpu_density_A_effective": null,
    "gpu_density_A_fallback_from_vector": false,
    "xtb_A_used": false,
    "xtb_A_success": false,
    "xtb_charge_length_mismatch": false
  },
  "A:228": {
    "id": "A:228",
    "chain": "A",
    "resseq": 228,
    "resname": "ASN",
    "sasa": 0.0,
    "partial_charge_B": -0.12,
    "F_metal": 0.0,
    "F_P": 0.2035403972912081,
    "F_hal": 0.0,
    "total_density": 44535.953125,
    "centroid": [
      3.6393861770629883,
      3.015822649002075,
      -3.4969751834869385
    ],
    "dipole_rho": [
      -5442.35302734375,
      -23601.9296875,
      20413.603515625
    ],
    "curv_rho": 117720256.0,
    "curv_rho_failed": false,
    "gpu_density_B_requested": "vector",
    "gpu_density_B_effective": "vector",
    "gpu_density_B_fallback_from_vector": false,
    "gpu_density_A_requested": null,
    "gpu_density_A_effective": null,
    "gpu_density_A_fallback_from_vector": false,
    "xtb_A_used": false,
    "xtb_A_success": false,
    "xtb_charge_length_mismatch": false
  },
  "A:229": {
    "id": "A:229",
    "chain": "A",
    "resseq": 229,
    "resname": "PRO",
    "sasa": 4.882080078125,
    "partial_charge_B": -0.15000000000000005,
    "F_metal": 0.0,
    "F_P": 0.16135770817598627,
    "F_hal": 0.0,
    "total_density": 37687.06640625,
    "centroid": [
      3.713587522506714,
      2.883648633956909,
      -3.7766010761260986
    ],
    "dipole_rho": [
      -5586.24658203125,
      -21376.95703125,
      20861.359375
    ],
    "curv_rho": 98159296.0,
    "curv_rho_failed": false,
    "gpu_density_B_requested": "vector",
    "gpu_density_B_effective": "vector",
    "gpu_density_B_fallback_from_vector": false,
    "gpu_density_A_requested": null,
    "gpu_density_A_effective": null,
    "gpu_density_A_fallback_from_vector": false,
    "xtb_A_used": false,
    "xtb_A_success": false,
    "xtb_charge_length_mismatch": false
  },
  "A:230": {
    "id": "A:230",
    "chain": "A",
    "resseq": 230,
    "resname": "GLN",
    "sasa": 4.430464744567871,
    "partial_charge_B": -0.30000000000000004,
    "F_metal": 0.0,
    "F_P": 0.17522136049455483,
    "F_hal": 0.0,
    "total_density": 38760.97265625,
    "centroid": [
      3.489349603652954,
      2.9783716201782227,
      -3.7270519733428955
    ],
    "dipole_rho": [
      -1422.3228759765625,
      -25325.359375,
      21514.19140625
    ],
    "curv_rho": 98629488.0,
    "curv_rho_failed": false,
    "gpu_density_B_requested": "vector",
    "gpu_density_B_effective": "vector",
    "gpu_density_B_fallback_from_vector": false,
    "gpu_density_A_requested": null,
    "gpu_density_A_effective": null,
    "gpu_density_A_fallback_from_vector": false,
    "xtb_A_used": false,
    "xtb_A_success": false,
    "xtb_charge_length_mismatch": false
  },
  "A:231": {
    "id": "A:231",
    "chain": "A",
    "resseq": 231,
    "resname": "GLY",
    "sasa": 2.0648884773254395,
    "partial_charge_B": -0.15000000000000005,
    "F_metal": 0.0,
    "F_P": 0.19007606501354463,
    "F_hal": 0.0,
    "total_density": 33922.6640625,
    "centroid": [
      3.6708297729492188,
      3.288097858428955,
      -3.610788583755493
    ],
    "dipole_rho": [
      -2077.589111328125,
      -24003.75,
      14579.4990234375
    ],
    "curv_rho": 83659288.0,
    "curv_rho_failed": false,
    "gpu_density_B_requested": "vector",
    "gpu_density_B_effective": "vector",
    "gpu_density_B_fallback_from_vector": false,
    "gpu_density_A_requested": null,
    "gpu_density_A_effective": null,
    "gpu_density_A_fallback_from_vector": false,
    "xtb_A_used": false,
    "xtb_A_success": false,
    "xtb_charge_length_mismatch": false
  },
  "A:232": {
    "id": "A:232",
    "chain": "A",
    "resseq": 232,
    "resname": "GLY",
    "sasa": 0.03226546198129654,
    "partial_charge_B": -0.061731271739856285,
    "F_metal": 0.0,
    "F_P": 0.22907254710107786,
    "F_hal": 0.0,
    "total_density": 39996.9453125,
    "centroid": [
      3.6575868129730225,
      3.2547826766967773,
      -3.36246657371521
    ],
    "dipole_rho": [
      -697.4891967773438,
      -24148.87109375,
      16356.1005859375
    ],
    "curv_rho": 106781784.0,
    "curv_rho_failed": false,
    "gpu_density_B_requested": "vector",
    "gpu_density_B_effective": "vector",
    "gpu_density_B_fallback_from_vector": false,
    "gpu_density_A_requested": null,
    "gpu_density_A_effective": null,
    "gpu_density_A_fallback_from_vector": false,
    "xtb_A_used": false,
    "xtb_A_success": false,
    "xtb_charge_length_mismatch": false
  },
  "A:233": {
    "id": "A:233",
    "chain": "A",
    "resseq": 233,
    "resname": "ARG",
    "sasa": 0.9495561718940735,
    "partial_charge_B": 0.8876035896859004,
    "F_metal": 0.0,
    "F_P": 0.3313241876959576,
    "F_hal": 0.0,
    "total_density": 61169.50390625,
    "centroid": [
      3.621427297592163,
      3.268752336502075,
      -2.854912042617798
    ],
    "dipole_rho": [
      -2179.8525390625,
      -39440.546875,
      22755.43359375
    ],
    "curv_rho": 164741856.0,
    "curv_rho_failed": false,
    "gpu_density_B_requested": "vector",
    "gpu_density_B_effective": "vector",
    "gpu_density_B_fallback_from_vector": false,
    "gpu_density_A_requested": null,
    "gpu_density_A_effective": null,
    "gpu_density_A_fallback_from_vector": false,
    "xtb_A_used": false,
    "xtb_A_success": false,
    "xtb_charge_length_mismatch": false
  },
  "A:234": {
    "id": "A:234",
    "chain": "A",
    "resseq": 234,
    "resname": "MET",
    "sasa": 0.0,
    "partial_charge_B": -0.21000000000000002,
    "F_metal": 0.0,
    "F_P": 0.2598277991974726,
    "F_hal": 0.0,
    "total_density": 59464.26171875,
    "centroid": [
      3.742920160293579,
      2.873286724090576,
      -3.149775981903076
    ],
    "dipole_rho": [
      -10573.765625,
      -26345.677734375,
      20153.1171875
    ],
    "curv_rho": 167134640.0,
    "curv_rho_failed": false,
    "gpu_density_B_requested": "vector",
    "gpu_density_B_effective": "vector",
    "gpu_density_B_fallback_from_vector": false,
    "gpu_density_A_requested": null,
    "gpu_density_A_effective": null,
    "gpu_density_A_fallback_from_vector": false,
    "xtb_A_used": false,
    "xtb_A_success": false,
    "xtb_charge_length_mismatch": false
  },
  "A:235": {
    "id": "A:235",
    "chain": "A",
    "resseq": 235,
    "resname": "TYR",
    "sasa": 0.0,
    "partial_charge_B": -0.3,
    "F_metal": 0.0,
    "F_P": 0.3609223746596442,
    "F_hal": 0.0,
    "total_density": 67186.1328125,
    "centroid": [
      3.5520737171173096,
      2.8640456199645996,
      -3.0088510513305664
    ],
    "dipole_rho": [
      5766.775390625,
      -33570.9296875,
      14722.6396484375
    ],
    "curv_rho": 191164416.0,
    "curv_rho_failed": false,
    "gpu_density_B_requested": "vector",
    "gpu_density_B_effective": "vector",
    "gpu_density_B_fallback_from_vector": false,
    "gpu_density_A_requested": null,
    "gpu_density_A_effective": null,
    "gpu_density_A_fallback_from_vector": false,
    "xtb_A_used": false,
    "xtb_A_success": false,
    "xtb_charge_length_mismatch": false
  },
  "A:236": {
    "id": "A:236",
    "chain": "A",
    "resseq": 236,
    "resname": "ILE",
    "sasa": 0.0,
    "partial_charge_B": -0.06000000000000002,
    "F_metal": 0.0,
    "F_P": 0.33046438207293516,
    "F_hal": 0.0,
    "total_density": 80041.609375,
    "centroid": [
      3.5722827911376953,
      2.4878175258636475,
      -2.900649309158325
    ],
    "dipole_rho": [
      3904.613037109375,
      -19818.91015625,
      23749.44140625
    ],
    "curv_rho": 226897456.0,
    "curv_rho_failed": false,
    "gpu_density_B_requested": "vector",
    "gpu_density_B_effective": "vector",
    "gpu_density_B_fallback_from_vector": false,
    "gpu_density_A_requested": null,
    "gpu_density_A_effective": null,
    "gpu_density_A_fallback_from_vector": false,
    "xtb_A_used": false,
    "xtb_A_success": false,
    "xtb_charge_length_mismatch": false
  },
  "A:237": {
    "id": "A:237",
    "chain": "A",
    "resseq": 237,
    "resname": "GLN",
    "sasa": 0.0,
    "partial_charge_B": -0.12,
    "F_metal": 0.0,
    "F_P": 0.29495223734045994,
    "F_hal": 0.0,
    "total_density": 65836.921875,
    "centroid": [
      3.3987252712249756,
      2.6151645183563232,
      -3.173248529434204
    ],
    "dipole_rho": [
      10579.4609375,
      -19316.689453125,
      20803.484375
    ],
    "curv_rho": 184405232.0,
    "curv_rho_failed": false,
    "gpu_density_B_requested": "vector",
    "gpu_density_B_effective": "vector",
    "gpu_density_B_fallback_from_vector": false,
    "gpu_density_A_requested": null,
    "gpu_density_A_effective": null,
    "gpu_density_A_fallback_from_vector": false,
    "xtb_A_used": false,
    "xtb_A_success": false,
    "xtb_charge_length_mismatch": false
  },
  "A:238": {
    "id": "A:238",
    "chain": "A",
    "resseq": 238,
    "resname": "ASP",
    "sasa": 0.0,
    "partial_charge_B": -0.54,
    "F_metal": 0.0,
    "F_P": 0.23623558457745797,
    "F_hal": 0.0,
    "total_density": 60736.05078125,
    "centroid": [
      3.512701988220215,
      2.628856658935547,
      -3.3573317527770996
    ],
    "dipole_rho": [
      -2679.130859375,
      -24759.38671875,
      23880.234375
    ],
    "curv_rho": 163829392.0,
    "curv_rho_failed": false,
    "gpu_density_B_requested": "vector",
    "gpu_density_B_effective": "vector",
    "gpu_density_B_fallback_from_vector": false,
    "gpu_density_A_requested": null,
    "gpu_density_A_effective": null,
    "gpu_density_A_fallback_from_vector": false,
    "xtb_A_used": false,
    "xtb_A_success": false,
    "xtb_charge_length_mismatch": false
  },
  "A:239": {
    "id": "A:239",
    "chain": "A",
    "resseq": 239,
    "resname": "ARG",
    "sasa": 0.0,
    "partial_charge_B": 0.4799999999999999,
    "F_metal": 0.0,
    "F_P": 0.21891604605836415,
    "F_hal": 0.0,
    "total_density": 70020.5859375,
    "centroid": [
      3.7565581798553467,
      2.415163040161133,
      -3.2992746829986572
    ],
    "dipole_rho": [
      -17140.15625,
      -23819.779296875,
      23219.9609375
    ],
    "curv_rho": 182569712.0,
    "curv_rho_failed": false,
    "gpu_density_B_requested": "vector",
    "gpu_density_B_effective": "vector",
    "gpu_density_B_fallback_from_vector": false,
    "gpu_density_A_requested": null,
    "gpu_density_A_effective": null,
    "gpu_density_A_fallback_from_vector": false,
    "xtb_A_used": false,
    "xtb_A_success": false,
    "xtb_charge_length_mismatch": false
  },
  "A:240": {
    "id": "A:240",
    "chain": "A",
    "resseq": 240,
    "resname": "VAL",
    "sasa": 0.0,
    "partial_charge_B": -0.06000000000000002,
    "F_metal": 0.0,
    "F_P": 0.2171087893057485,
    "F_hal": 0.0,
    "total_density": 68332.1953125,
    "centroid": [
      3.5012669563293457,
      2.280500650405884,
      -3.3248398303985596
    ],
    "dipole_rho": [
      1759.7664794921875,
      -7950.91845703125,
      27735.259765625
    ],
    "curv_rho": 187210640.0,
    "curv_rho_failed": false,
    "gpu_density_B_requested": "vector",
    "gpu_density_B_effective": "vector",
    "gpu_density_B_fallback_from_vector": false,
    "gpu_density_A_requested": null,
    "gpu_density_A_effective": null,
    "gpu_density_A_fallback_from_vector": false,
    "xtb_A_used": false,
    "xtb_A_success": false,
    "xtb_charge_length_mismatch": false
  },
  "A:241": {
    "id": "A:241",
    "chain": "A",
    "resseq": 241,
    "resname": "ALA",
    "sasa": 0.0,
    "partial_charge_B": -0.06000000000000002,
    "F_metal": 0.0,
    "F_P": 0.18102744760096878,
    "F_hal": 0.0,
    "total_density": 54358.73828125,
    "centroid": [
      3.485743761062622,
      2.341794967651367,
      -3.624208450317383
    ],
    "dipole_rho": [
      -480.3341369628906,
      -11967.9111328125,
      25843.828125
    ],
    "curv_rho": 144976192.0,
    "curv_rho_failed": false,
    "gpu_density_B_requested": "vector",
    "gpu_density_B_effective": "vector",
    "gpu_density_B_fallback_from_vector": false,
    "gpu_density_A_requested": null,
    "gpu_density_A_effective": null,
    "gpu_density_A_fallback_from_vector": false,
    "xtb_A_used": false,
    "xtb_A_success": false,
    "xtb_charge_length_mismatch": false
  },
  "A:242": {
    "id": "A:242",
    "chain": "A",
    "resseq": 242,
    "resname": "GLU",
    "sasa": 1.1350749731063843,
    "partial_charge_B": -1.0881436782856813,
    "F_metal": 0.0,
    "F_P": 0.16721781195629223,
    "F_hal": 0.0,
    "total_density": 57226.9765625,
    "centroid": [
      3.7684662342071533,
      2.3637025356292725,
      -3.5776028633117676
    ],
    "dipole_rho": [
      -12507.9345703125,
      -13388.4287109375,
      29251.095703125
    ],
    "curv_rho": 146478288.0,
    "curv_rho_failed": false,
    "gpu_density_B_requested": "vector",
    "gpu_density_B_effective": "vector",
    "gpu_density_B_fallback_from_vector": false,
    "gpu_density_A_requested": null,
    "gpu_density_A_effective": null,
    "gpu_density_A_fallback_from_vector": false,
    "xtb_A_used": false,
    "xtb_A_success": false,
    "xtb_charge_length_mismatch": false
  },
  "A:243": {
    "id": "A:243",
    "chain": "A",
    "resseq": 243,
    "resname": "HIS",
    "sasa": 0.0,
    "partial_charge_B": 0.29999999999999993,
    "F_metal": 0.0,
    "F_P": 0.1663461733841951,
    "F_hal": 0.0,
    "total_density": 65264.9140625,
    "centroid": [
      3.728785991668701,
      2.0901222229003906,
      -3.4806416034698486
    ],
    "dipole_rho": [
      -16678.74609375,
      -9076.908203125,
      31854.419921875
    ],
    "curv_rho": 168436400.0,
    "curv_rho_failed": false,
    "gpu_density_B_requested": "vector",
    "gpu_density_B_effective": "vector",
    "gpu_density_B_fallback_from_vector": false,
    "gpu_density_A_requested": null,
    "gpu_density_A_effective": null,
    "gpu_density_A_fallback_from_vector": false,
    "xtb_A_used": false,
    "xtb_A_success": false,
    "xtb_charge_length_mismatch": false
  },
  "A:244": {
    "id": "A:244",
    "chain": "A",
    "resseq": 244,
    "resname": "ALA",
    "sasa": 0.0,
    "partial_charge_B": -0.06000000000000002,
    "F_metal": 0.0,
    "F_P": 0.15834771935569278,
    "F_hal": 0.0,
    "total_density": 55879.625,
    "centroid": [
      3.4389913082122803,
      1.9355419874191284,
      -3.6610124111175537
    ],
    "dipole_rho": [
      -2439.072021484375,
      -7789.53125,
      28627.548828125
    ],
    "curv_rho": 148483040.0,
    "curv_rho_failed": false,
    "gpu_density_B_requested": "vector",
    "gpu_density_B_effective": "vector",
    "gpu_density_B_fallback_from_vector": false,
    "gpu_density_A_requested": null,
    "gpu_density_A_effective": null,
    "gpu_density_A_fallback_from_vector": false,
    "xtb_A_used": false,
    "xtb_A_success": false,
    "xtb_charge_length_mismatch": false
  },
  "A:245": {
    "id": "A:245",
    "chain": "A",
    "resseq": 245,
    "resname": "ASP",
    "sasa": 0.5675374269485474,
    "partial_charge_B": -0.8140718103589188,
    "F_metal": 0.0,
    "F_P": 0.1301877030102425,
    "F_hal": 0.0,
    "total_density": 47360.8359375,
    "centroid": [
      3.5110599994659424,
      1.9000588655471802,
      -3.8767004013061523
    ],
    "dipole_rho": [
      -2626.89794921875,
      2670.98291015625,
      27552.177734375
    ],
    "curv_rho": 116361752.0,
    "curv_rho_failed": false,
    "gpu_density_B_requested": "vector",
    "gpu_density_B_effective": "vector",
    "gpu_density_B_fallback_from_vector": false,
    "gpu_density_A_requested": null,
    "gpu_density_A_effective": null,
    "gpu_density_A_fallback_from_vector": false,
    "xtb_A_used": false,
    "xtb_A_success": false,
    "xtb_charge_length_mismatch": false
  },
  "A:246": {
    "id": "A:246",
    "chain": "A",
    "resseq": 246,
    "resname": "GLN",
    "sasa": 0.5712154507637024,
    "partial_charge_B": -0.1812995510710313,
    "F_metal": 0.0,
    "F_P": 0.14078219253610702,
    "F_hal": 0.0,
    "total_density": 59520.02734375,
    "centroid": [
      3.7426812648773193,
      1.830285668373108,
      -3.5734779834747314
    ],
    "dipole_rho": [
      -12432.19921875,
      3881.83056640625,
      32190.41796875
    ],
    "curv_rho": 155426224.0,
    "curv_rho_failed": false,
    "gpu_density_B_requested": "vector",
    "gpu_density_B_effective": "vector",
    "gpu_density_B_fallback_from_vector": false,
    "gpu_density_A_requested": null,
    "gpu_density_A_effective": null,
    "gpu_density_A_fallback_from_vector": false,
    "xtb_A_used": false,
    "xtb_A_success": false,
    "xtb_charge_length_mismatch": false
  },
  "A:247": {
    "id": "A:247",
    "chain": "A",
    "resseq": 247,
    "resname": "LEU",
    "sasa": 0.0,
    "partial_charge_B": -0.06000000000000002,
    "F_metal": 0.0,
    "F_P": 0.1741524324738903,
    "F_hal": 0.0,
    "total_density": 69561.9609375,
    "centroid": [
      3.5605602264404297,
      1.8658992052078247,
      -3.3801639080047607
    ],
    "dipole_rho": [
      -685.3660888671875,
      7105.671875,
      28530.76171875
    ],
    "curv_rho": 178855872.0,
    "curv_rho_failed": false,
    "gpu_density_B_requested": "vector",
    "gpu_density_B_effective": "vector",
    "gpu_density_B_fallback_from_vector": false,
    "gpu_density_A_requested": null,
    "gpu_density_A_effective": null,
    "gpu_density_A_fallback_from_vector": false,
    "xtb_A_used": false,
    "xtb_A_success": false,
    "xtb_charge_length_mismatch": false
  },
  "A:248": {
    "id": "A:248",
    "chain": "A",
    "resseq": 248,
    "resname": "TRP",
    "sasa": 0.0,
    "partial_charge_B": 0.11999999999999997,
    "F_metal": 0.0,
    "F_P": 0.13972250472413153,
    "F_hal": 0.0,
    "total_density": 55094.390625,
    "centroid": [
      3.295552968978882,
      1.6751428842544556,
      -3.6877639293670654
    ],
    "dipole_rho": [
      12004.0478515625,
      11351.01953125,
      27507.44921875
    ],
    "curv_rho": 133284568.0,
    "curv_rho_failed": false,
    "gpu_density_B_requested": "vector",
    "gpu_density_B_effective": "vector",
    "gpu_density_B_fallback_from_vector": false,
    "gpu_density_A_requested": null,
    "gpu_density_A_effective": null,
    "gpu_density_A_fallback_from_vector": false,
    "xtb_A_used": false,
    "xtb_A_success": false,
    "xtb_charge_length_mismatch": false
  },
  "A:249": {
    "id": "A:249",
    "chain": "A",
    "resseq": 249,
    "resname": "GLN",
    "sasa": 3.10176157951355,
    "partial_charge_B": -0.30000000000000004,
    "F_metal": 0.0,
    "F_P": 0.1208155800302313,
    "F_hal": 0.0,
    "total_density": 50067.0234375,
    "centroid": [
      3.4897706508636475,
      1.4926456212997437,
      -3.6895132064819336
    ],
    "dipole_rho": [
      -4791.77294921875,
      13805.7744140625,
      28770.62109375
    ],
    "curv_rho": 130735216.0,
    "curv_rho_failed": false,
    "gpu_density_B_requested": "vector",
    "gpu_density_B_effective": "vector",
    "gpu_density_B_fallback_from_vector": false,
    "gpu_density_A_requested": null,
    "gpu_density_A_effective": null,
    "gpu_density_A_fallback_from_vector": false,
    "xtb_A_used": false,
    "xtb_A_success": false,
    "xtb_charge_length_mismatch": false
  },
  "A:250": {
    "id": "A:250",
    "chain": "A",
    "resseq": 250,
    "resname": "LEU",
    "sasa": 0.0,
    "partial_charge_B": -0.06000000000000002,
    "F_metal": 0.0,
    "F_P": 0.14799927393498563,
    "F_hal": 0.0,
    "total_density": 63702.66015625,
    "centroid": [
      3.585914373397827,
      1.4804158210754395,
      -3.3257675170898438
    ],
    "dipole_rho": [
      -3000.26904296875,
      18174.5859375,
      25256.982421875
    ],
    "curv_rho": 171496224.0,
    "curv_rho_failed": false,
    "gpu_density_B_requested": "vector",
    "gpu_density_B_effective": "vector",
    "gpu_density_B_fallback_from_vector": false,
    "gpu_density_A_requested": null,
    "gpu_density_A_effective": null,
    "gpu_density_A_fallback_from_vector": false,
    "xtb_A_used": false,
    "xtb_A_success": false,
    "xtb_charge_length_mismatch": false
  },
  "A:251": {
    "id": "A:251",
    "chain": "A",
    "resseq": 251,
    "resname": "ILE",
    "sasa": 0.0,
    "partial_charge_B": -0.06000000000000002,
    "F_metal": 0.0,
    "F_P": 0.16512840778550636,
    "F_hal": 0.0,
    "total_density": 65617.59375,
    "centroid": [
      3.2620129585266113,
      1.6123872995376587,
      -3.3137240409851074
    ],
    "dipole_rho": [
      8159.5908203125,
      19478.5703125,
      24778.064453125
    ],
    "curv_rho": 174958336.0,
    "curv_rho_failed": false,
    "gpu_density_B_requested": "vector",
    "gpu_density_B_effective": "vector",
    "gpu_density_B_fallback_from_vector": false,
    "gpu_density_A_requested": null,
    "gpu_density_A_effective": null,
    "gpu_density_A_fallback_from_vector": false,
    "xtb_A_used": false,
    "xtb_A_success": false,
    "xtb_charge_length_mismatch": false
  },
  "A:252": {
    "id": "A:252",
    "chain": "A",
    "resseq": 252,
    "resname": "LYS",
    "sasa": 0.34854015707969666,
    "partial_charge_B": 0.15740332151493297,
    "F_metal": 0.0,
    "F_P": 0.12447353947832786,
    "F_hal": 0.0,
    "total_density": 51970.78125,
    "centroid": [
      3.299875020980835,
      1.3314526081085205,
      -3.5325534343719482
    ],
    "dipole_rho": [
      8990.8310546875,
      16843.001953125,
      30964.287109375
    ],
    "curv_rho": 147572560.0,
    "curv_rho_failed": false,
    "gpu_density_B_requested": "vector",
    "gpu_density_B_effective": "vector",
    "gpu_density_B_fallback_from_vector": false,
    "gpu_density_A_requested": null,
    "gpu_density_A_effective": null,
    "gpu_density_A_fallback_from_vector": false,
    "xtb_A_used": false,
    "xtb_A_success": false,
    "xtb_charge_length_mismatch": false
  },
  "A:253": {
    "id": "A:253",
    "chain": "A",
    "resseq": 253,
    "resname": "ASN",
    "sasa": 0.5064299702644348,
    "partial_charge_B": -0.17434714657073883,
    "F_metal": 0.0,
    "F_P": 0.1292608454866044,
    "F_hal": 0.0,
    "total_density": 50350.51171875,
    "centroid": [
      3.3541784286499023,
      1.1064921617507935,
      -3.3509154319763184
    ],
    "dipole_rho": [
      581.7123413085938,
      21495.494140625,
      16762.810546875
    ],
    "curv_rho": 138184976.0,
    "curv_rho_failed": false,
    "gpu_density_B_requested": "vector",
    "gpu_density_B_effective": "vector",
    "gpu_density_B_fallback_from_vector": false,
    "gpu_density_A_requested": null,
    "gpu_density_A_effective": null,
    "gpu_density_A_fallback_from_vector": false,
    "xtb_A_used": false,
    "xtb_A_success": false,
    "xtb_charge_length_mismatch": false
  },
  "A:254": {
    "id": "A:254",
    "chain": "A",
    "resseq": 254,
    "resname": "GLN",
    "sasa": 4.270332336425781,
    "partial_charge_B": -0.30000000000000004,
    "F_metal": 0.0,
    "F_P": 0.12683274022796612,
    "F_hal": 0.0,
    "total_density": 49393.51171875,
    "centroid": [
      3.1996893882751465,
      0.971572995185852,
      -3.185420036315918
    ],
    "dipole_rho": [
      13300.607421875,
      26190.40234375,
      17724.14453125
    ],
    "curv_rho": 133398056.0,
    "curv_rho_failed": false,
    "gpu_density_B_requested": "vector",
    "gpu_density_B_effective": "vector",
    "gpu_density_B_fallback_from_vector": false,
    "gpu_density_A_requested": null,
    "gpu_density_A_effective": null,
    "gpu_density_A_fallback_from_vector": false,
    "xtb_A_used": false,
    "xtb_A_success": false,
    "xtb_charge_length_mismatch": false
  },
  "A:255": {
    "id": "A:255",
    "chain": "A",
    "resseq": 255,
    "resname": "LYS",
    "sasa": 1.7408530712127686,
    "partial_charge_B": 0.29999999999999993,
    "F_metal": 0.0,
    "F_P": 0.13184887713013413,
    "F_hal": 0.0,
    "total_density": 58951.546875,
    "centroid": [
      3.5070266723632812,
      1.0617471933364868,
      -2.9405031204223633
    ],
    "dipole_rho": [
      1900.46533203125,
      38895.08203125,
      18162.798828125
    ],
    "curv_rho": 177051616.0,
    "curv_rho_failed": false,
    "gpu_density_B_requested": "vector",
    "gpu_density_B_effective": "vector",
    "gpu_density_B_fallback_from_vector": false,
    "gpu_density_A_requested": null,
    "gpu_density_A_effective": null,
    "gpu_density_A_fallback_from_vector": false,
    "xtb_A_used": false,
    "xtb_A_success": false,
    "xtb_charge_length_mismatch": false
  },
  "A:256": {
    "id": "A:256",
    "chain": "A",
    "resseq": 256,
    "resname": "THR",
    "sasa": 0.0,
    "partial_charge_B": -0.3,
    "F_metal": 0.0,
    "F_P": 0.16603191322580124,
    "F_hal": 0.0,
    "total_density": 62949.76953125,
    "centroid": [
      3.397979974746704,
      1.2838610410690308,
      -3.050180673599243
    ],
    "dipole_rho": [
      4625.525390625,
      20553.349609375,
      15505.7470703125
    ],
    "curv_rho": 179478768.0,
    "curv_rho_failed": false,
    "gpu_density_B_requested": "vector",
    "gpu_density_B_effective": "vector",
    "gpu_density_B_fallback_from_vector": false,
    "gpu_density_A_requested": null,
    "gpu_density_A_effective": null,
    "gpu_density_A_fallback_from_vector": false,
    "xtb_A_used": false,
    "xtb_A_success": false,
    "xtb_charge_length_mismatch": false
  },
  "A:257": {
    "id": "A:257",
    "chain": "A",
    "resseq": 257,
    "resname": "HIS",
    "sasa": 0.0,
    "partial_charge_B": 0.29999999999999993,
    "F_metal": 0.0,
    "F_P": 0.2027308694362014,
    "F_hal": 0.0,
    "total_density": 73295.2734375,
    "centroid": [
      3.3920745849609375,
      1.38605797290802,
      -2.72184419631958
    ],
    "dipole_rho": [
      15870.2236328125,
      27645.369140625,
      11094.419921875
    ],
    "curv_rho": 215611568.0,
    "curv_rho_failed": false,
    "gpu_density_B_requested": "vector",
    "gpu_density_B_effective": "vector",
    "gpu_density_B_fallback_from_vector": false,
    "gpu_density_A_requested": null,
    "gpu_density_A_effective": null,
    "gpu_density_A_fallback_from_vector": false,
    "xtb_A_used": false,
    "xtb_A_success": false,
    "xtb_charge_length_mismatch": false
  },
  "A:258": {
    "id": "A:258",
    "chain": "A",
    "resseq": 258,
    "resname": "THR",
    "sasa": 0.0,
    "partial_charge_B": -0.3,
    "F_metal": 0.0,
    "F_P": 0.25041194066355127,
    "F_hal": 0.0,
    "total_density": 78829.46875,
    "centroid": [
      3.3024768829345703,
      1.667310357093811,
      -2.8356833457946777
    ],
    "dipole_rho": [
      13908.205078125,
      10228.3779296875,
      13456.359375
    ],
    "curv_rho": 225562496.0,
    "curv_rho_failed": false,
    "gpu_density_B_requested": "vector",
    "gpu_density_B_effective": "vector",
    "gpu_density_B_fallback_from_vector": false,
    "gpu_density_A_requested": null,
    "gpu_density_A_effective": null,
    "gpu_density_A_fallback_from_vector": false,
    "xtb_A_used": false,
    "xtb_A_success": false,
    "xtb_charge_length_mismatch": false
  },
  "A:259": {
    "id": "A:259",
    "chain": "A",
    "resseq": 259,
    "resname": "TYR",
    "sasa": 0.0,
    "partial_charge_B": -0.3,
    "F_metal": 0.0,
    "F_P": 0.3036913588743405,
    "F_hal": 0.0,
    "total_density": 94330.640625,
    "centroid": [
      3.406613826751709,
      1.7946455478668213,
      -2.548590660095215
    ],
    "dipole_rho": [
      15265.5869140625,
      24713.412109375,
      2341.034423828125
    ],
    "curv_rho": 254209632.0,
    "curv_rho_failed": false,
    "gpu_density_B_requested": "vector",
    "gpu_density_B_effective": "vector",
    "gpu_density_B_fallback_from_vector": false,
    "gpu_density_A_requested": null,
    "gpu_density_A_effective": null,
    "gpu_density_A_fallback_from_vector": false,
    "xtb_A_used": false,
    "xtb_A_success": false,
    "xtb_charge_length_mismatch": false
  },
  "A:260": {
    "id": "A:260",
    "chain": "A",
    "resseq": 260,
    "resname": "ILE",
    "sasa": 0.0,
    "partial_charge_B": -0.06000000000000002,
    "F_metal": 0.0,
    "F_P": 0.4029415081776966,
    "F_hal": 0.0,
    "total_density": 86126.3828125,
    "centroid": [
      3.2073912620544434,
      2.0844814777374268,
      -2.596433401107788
    ],
    "dipole_rho": [
      18876.05859375,
      -1986.7628173828125,
      11646.76171875
    ],
    "curv_rho": 253002416.0,
    "curv_rho_failed": false,
    "gpu_density_B_requested": "vector",
    "gpu_density_B_effective": "vector",
    "gpu_density_B_fallback_from_vector": false,
    "gpu_density_A_requested": null,
    "gpu_density_A_effective": null,
    "gpu_density_A_fallback_from_vector": false,
    "xtb_A_used": false,
    "xtb_A_success": false,
    "xtb_charge_length_mismatch": false
  },
  "A:261": {
    "id": "A:261",
    "chain": "A",
    "resseq": 261,
    "resname": "CYS",
    "sasa": 0.0,
    "partial_charge_B": -0.21000000000000002,
    "F_metal": 0.0,
    "F_P": 0.5988505349860629,
    "F_hal": 0.0,
    "total_density": 95319.9609375,
    "centroid": [
      3.3595423698425293,
      2.2012176513671875,
      -2.316470146179199
    ],
    "dipole_rho": [
      17695.46875,
      -11014.1064453125,
      755.8646850585938
    ],
    "curv_rho": 275527776.0,
    "curv_rho_failed": false,
    "gpu_density_B_requested": "vector",
    "gpu_density_B_effective": "vector",
    "gpu_density_B_fallback_from_vector": false,
    "gpu_density_A_requested": null,
    "gpu_density_A_effective": null,
    "gpu_density_A_fallback_from_vector": false,
    "xtb_A_used": false,
    "xtb_A_success": false,
    "xtb_charge_length_mismatch": false
  },
  "A:262": {
    "id": "A:262",
    "chain": "A",
    "resseq": 262,
    "resname": "GLY",
    "sasa": 0.0,
    "partial_charge_B": -0.06000000000000002,
    "F_metal": 0.0,
    "F_P": 0.7986372741313224,
    "F_hal": 0.0,
    "total_density": 81494.6875,
    "centroid": [
      3.2318196296691895,
      2.428609609603882,
      -2.2538583278656006
    ],
    "dipole_rho": [
      19348.453125,
      -19152.521484375,
      5697.822265625
    ],
    "curv_rho": 263383456.0,
    "curv_rho_failed": false,
    "gpu_density_B_requested": "vector",
    "gpu_density_B_effective": "vector",
    "gpu_density_B_fallback_from_vector": false,
    "gpu_density_A_requested": null,
    "gpu_density_A_effective": null,
    "gpu_density_A_fallback_from_vector": false,
    "xtb_A_used": false,
    "xtb_A_success": false,
    "xtb_charge_length_mismatch": false
  },
  "A:263": {
    "id": "A:263",
    "chain": "A",
    "resseq": 263,
    "resname": "LEU",
    "sasa": 0.0,
    "partial_charge_B": -0.06000000000000002,
    "F_metal": 0.0,
    "F_P": 0.774179656116279,
    "F_hal": 0.0,
    "total_density": 82126.9375,
    "centroid": [
      3.1734235286712646,
      2.6640408039093018,
      -2.4552724361419678
    ],
    "dipole_rho": [
      19186.78515625,
      -29558.21484375,
      5892.83349609375
    ],
    "curv_rho": 235060400.0,
    "curv_rho_failed": false,
    "gpu_density_B_requested": "vector",
    "gpu_density_B_effective": "vector",
    "gpu_density_B_fallback_from_vector": false,
    "gpu_density_A_requested": null,
    "gpu_density_A_effective": null,
    "gpu_density_A_fallback_from_vector": false,
    "xtb_A_used": false,
    "xtb_A_success": false,
    "xtb_charge_length_mismatch": false
  },
  "A:264": {
    "id": "A:264",
    "chain": "A",
    "resseq": 264,
    "resname": "ARG",
    "sasa": 2.9795713424682617,
    "partial_charge_B": 1.2,
    "F_metal": 0.0,
    "F_P": 0.5888703569194337,
    "F_hal": 0.0,
    "total_density": 67206.1875,
    "centroid": [
      2.8732120990753174,
      2.6212093830108643,
      -2.565528392791748
    ],
    "dipole_rho": [
      37546.4609375,
      -15079.830078125,
      9026.98046875
    ],
    "curv_rho": 201337616.0,
    "curv_rho_failed": false,
    "gpu_density_B_requested": "vector",
    "gpu_density_B_effective": "vector",
    "gpu_density_B_fallback_from_vector": false,
    "gpu_density_A_requested": null,
    "gpu_density_A_effective": null,
    "gpu_density_A_fallback_from_vector": false,
    "xtb_A_used": false,
    "xtb_A_success": false,
    "xtb_charge_length_mismatch": false
  },
  "A:265": {
    "id": "A:265",
    "chain": "A",
    "resseq": 265,
    "resname": "GLY",
    "sasa": 0.0,
    "partial_charge_B": -0.06000000000000002,
    "F_metal": 0.0,
    "F_P": 0.4880777451358191,
    "F_hal": 0.0,
    "total_density": 61736.5703125,
    "centroid": [
      3.062232494354248,
      2.6946053504943848,
      -2.869187355041504
    ],
    "dipole_rho": [
      22841.455078125,
      -20292.44921875,
      6978.56591796875
    ],
    "curv_rho": 187318064.0,
    "curv_rho_failed": false,
    "gpu_density_B_requested": "vector",
    "gpu_density_B_effective": "vector",
    "gpu_density_B_fallback_from_vector": false,
    "gpu_density_A_requested": null,
    "gpu_density_A_effective": null,
    "gpu_density_A_fallback_from_vector": false,
    "xtb_A_used": false,
    "xtb_A_success": false,
    "xtb_charge_length_mismatch": false
  },
  "A:266": {
    "id": "A:266",
    "chain": "A",
    "resseq": 266,
    "resname": "MET",
    "sasa": 0.0,
    "partial_charge_B": -0.21000000000000002,
    "F_metal": 0.0,
    "F_P": 0.4305870567249041,
    "F_hal": 0.0,
    "total_density": 79480.7109375,
    "centroid": [
      3.2423794269561768,
      2.4497954845428467,
      -2.74655818939209
    ],
    "dipole_rho": [
      21127.328125,
      -21676.6953125,
      20472.5546875
    ],
    "curv_rho": 233088736.0,
    "curv_rho_failed": false,
    "gpu_density_B_requested": "vector",
    "gpu_density_B_effective": "vector",
    "gpu_density_B_fallback_from_vector": false,
    "gpu_density_A_requested": null,
    "gpu_density_A_effective": null,
    "gpu_density_A_fallback_from_vector": false,
    "xtb_A_used": false,
    "xtb_A_success": false,
    "xtb_charge_length_mismatch": false
  },
  "A:267": {
    "id": "A:267",
    "chain": "A",
    "resseq": 267,
    "resname": "GLU",
    "sasa": 0.0,
    "partial_charge_B": -0.54,
    "F_metal": 0.0,
    "F_P": 0.3832811426981122,
    "F_hal": 0.0,
    "total_density": 69206.15625,
    "centroid": [
      2.9342336654663086,
      2.3278825283050537,
      -2.891944169998169
    ],
    "dipole_rho": [
      25035.69921875,
      -12872.01953125,
      12655.5234375
    ],
    "curv_rho": 198993056.0,
    "curv_rho_failed": false,
    "gpu_density_B_requested": "vector",
    "gpu_density_B_effective": "vector",
    "gpu_density_B_fallback_from_vector": false,
    "gpu_density_A_requested": null,
    "gpu_density_A_effective": null,
    "gpu_density_A_fallback_from_vector": false,
    "xtb_A_used": false,
    "xtb_A_success": false,
    "xtb_charge_length_mismatch": false
  },
  "A:268": {
    "id": "A:268",
    "chain": "A",
    "resseq": 268,
    "resname": "GLU",
    "sasa": 3.657463550567627,
    "partial_charge_B": -1.35,
    "F_metal": 0.0,
    "F_P": 0.3017533000886637,
    "F_hal": 0.0,
    "total_density": 54618.55078125,
    "centroid": [
      2.9034135341644287,
      2.5646677017211914,
      -3.1965808868408203
    ],
    "dipole_rho": [
      25820.734375,
      -18567.810546875,
      17052.94921875
    ],
    "curv_rho": 152939280.0,
    "curv_rho_failed": false,
    "gpu_density_B_requested": "vector",
    "gpu_density_B_effective": "vector",
    "gpu_density_B_fallback_from_vector": false,
    "gpu_density_A_requested": null,
    "gpu_density_A_effective": null,
    "gpu_density_A_fallback_from_vector": false,
    "xtb_A_used": false,
    "xtb_A_success": false,
    "xtb_charge_length_mismatch": false
  },
  "A:269": {
    "id": "A:269",
    "chain": "A",
    "resseq": 269,
    "resname": "GLY",
    "sasa": 0.0,
    "partial_charge_B": -0.06000000000000002,
    "F_metal": 0.0,
    "F_P": 0.26363524144507466,
    "F_hal": 0.0,
    "total_density": 55092.671875,
    "centroid": [
      3.085968255996704,
      2.4345922470092773,
      -3.36346697807312
    ],
    "dipole_rho": [
      14425.63671875,
      -16675.61328125,
      16284.470703125
    ],
    "curv_rho": 157336976.0,
    "curv_rho_failed": false,
    "gpu_density_B_requested": "vector",
    "gpu_density_B_effective": "vector",
    "gpu_density_B_fallback_from_vector": false,
    "gpu_density_A_requested": null,
    "gpu_density_A_effective": null,
    "gpu_density_A_fallback_from_vector": false,
    "xtb_A_used": false,
    "xtb_A_success": false,
    "xtb_charge_length_mismatch": false
  },
  "A:270": {
    "id": "A:270",
    "chain": "A",
    "resseq": 270,
    "resname": "ILE",
    "sasa": 0.0,
    "partial_charge_B": -0.06000000000000002,
    "F_metal": 0.0,
    "F_P": 0.271080952091199,
    "F_hal": 0.0,
    "total_density": 71393.3515625,
    "centroid": [
      3.2009174823760986,
      2.255619764328003,
      -3.1194849014282227
    ],
    "dipole_rho": [
      18478.720703125,
      -11361.728515625,
      26702.197265625
    ],
    "curv_rho": 209846368.0,
    "curv_rho_failed": false,
    "gpu_density_B_requested": "vector",
    "gpu_density_B_effective": "vector",
    "gpu_density_B_fallback_from_vector": false,
    "gpu_density_A_requested": null,
    "gpu_density_A_effective": null,
    "gpu_density_A_fallback_from_vector": false,
    "xtb_A_used": false,
    "xtb_A_success": false,
    "xtb_charge_length_mismatch": false
  },
  "A:271": {
    "id": "A:271",
    "chain": "A",
    "resseq": 271,
    "resname": "ASP",
    "sasa": 0.0,
    "partial_charge_B": -0.54,
    "F_metal": 0.0,
    "F_P": 0.23613723278903306,
    "F_hal": 0.0,
    "total_density": 57572.42578125,
    "centroid": [
      2.90734601020813,
      2.2029712200164795,
      -3.3591747283935547
    ],
    "dipole_rho": [
      21690.203125,
      -7458.0224609375,
      18443.3359375
    ],
    "curv_rho": 155483744.0,
    "curv_rho_failed": false,
    "gpu_density_B_requested": "vector",
    "gpu_density_B_effective": "vector",
    "gpu_density_B_fallback_from_vector": false,
    "gpu_density_A_requested": null,
    "gpu_density_A_effective": null,
    "gpu_density_A_fallback_from_vector": false,
    "xtb_A_used": false,
    "xtb_A_success": false,
    "xtb_charge_length_mismatch": false
  },
  "A:272": {
    "id": "A:272",
    "chain": "A",
    "resseq": 272,
    "resname": "ALA",
    "sasa": 0.19359277188777924,
    "partial_charge_B": -0.07038763043913758,
    "F_metal": 0.0,
    "F_P": 0.1982324180433004,
    "F_hal": 0.0,
    "total_density": 47968.55078125,
    "centroid": [
      3.010350227355957,
      2.3042263984680176,
      -3.6722731590270996
    ],
    "dipole_rho": [
      14284.5654296875,
      -12366.951171875,
      18199.61328125
    ],
    "curv_rho": 125302888.0,
    "curv_rho_failed": false,
    "gpu_density_B_requested": "vector",
    "gpu_density_B_effective": "vector",
    "gpu_density_B_fallback_from_vector": false,
    "gpu_density_A_requested": null,
    "gpu_density_A_effective": null,
    "gpu_density_A_fallback_from_vector": false,
    "xtb_A_used": false,
    "xtb_A_success": false,
    "xtb_charge_length_mismatch": false
  },
  "A:273": {
    "id": "A:273",
    "chain": "A",
    "resseq": 273,
    "resname": "ALA",
    "sasa": 0.0,
    "partial_charge_B": -0.06000000000000002,
    "F_metal": 0.0,
    "F_P": 0.1862144188001379,
    "F_hal": 0.0,
    "total_density": 53482.7109375,
    "centroid": [
      3.208141803741455,
      2.2130818367004395,
      -3.6364564895629883
    ],
    "dipole_rho": [
      9738.2412109375,
      -10104.9345703125,
      24025.66796875
    ],
    "curv_rho": 142239872.0,
    "curv_rho_failed": false,
    "gpu_density_B_requested": "vector",
    "gpu_density_B_effective": "vector",
    "gpu_density_B_fallback_from_vector": false,
    "gpu_density_A_requested": null,
    "gpu_density_A_effective": null,
    "gpu_density_A_fallback_from_vector": false,
    "xtb_A_used": false,
    "xtb_A_success": false,
    "xtb_charge_length_mismatch": false
  },
  "A:274": {
    "id": "A:274",
    "chain": "A",
    "resseq": 274,
    "resname": "LEU",
    "sasa": 0.0,
    "partial_charge_B": -0.06000000000000002,
    "F_metal": 0.0,
    "F_P": 0.1822027424980279,
    "F_hal": 0.0,
    "total_density": 62077.80078125,
    "centroid": [
      3.1962671279907227,
      1.9553673267364502,
      -3.4939184188842773
    ],
    "dipole_rho": [
      14998.30859375,
      -4738.55810546875,
      29905.568359375
    ],
    "curv_rho": 168773520.0,
    "curv_rho_failed": false,
    "gpu_density_B_requested": "vector",
    "gpu_density_B_effective": "vector",
    "gpu_density_B_fallback_from_vector": false,
    "gpu_density_A_requested": null,
    "gpu_density_A_effective": null,
    "gpu_density_A_fallback_from_vector": false,
    "xtb_A_used": false,
    "xtb_A_success": false,
    "xtb_charge_length_mismatch": false
  },
  "A:275": {
    "id": "A:275",
    "chain": "A",
    "resseq": 275,
    "resname": "SER",
    "sasa": 0.22070901095867157,
    "partial_charge_B": -0.3592130485572888,
    "F_metal": 0.0,
    "F_P": 0.15880473210141505,
    "F_hal": 0.0,
    "total_density": 44900.98828125,
    "centroid": [
      2.941632032394409,
      2.035992383956909,
      -3.773569345474243
    ],
    "dipole_rho": [
      16221.1875,
      -5118.3017578125,
      23582.615234375
    ],
    "curv_rho": 116674448.0,
    "curv_rho_failed": false,
    "gpu_density_B_requested": "vector",
    "gpu_density_B_effective": "vector",
    "gpu_density_B_fallback_from_vector": false,
    "gpu_density_A_requested": null,
    "gpu_density_A_effective": null,
    "gpu_density_A_fallback_from_vector": false,
    "xtb_A_used": false,
    "xtb_A_success": false,
    "xtb_charge_length_mismatch": false
  },
  "A:276": {
    "id": "A:276",
    "chain": "A",
    "resseq": 276,
    "resname": "ALA",
    "sasa": 0.1613273024559021,
    "partial_charge_B": -0.06865635829950463,
    "F_metal": 0.0,
    "F_P": 0.1406913708098492,
    "F_hal": 0.0,
    "total_density": 40154.09375,
    "centroid": [
      3.0300278663635254,
      2.0579793453216553,
      -4.002854347229004
    ],
    "dipole_rho": [
      7217.61474609375,
      -6101.8447265625,
      22234.33984375
    ],
    "curv_rho": 96670288.0,
    "curv_rho_failed": false,
    "gpu_density_B_requested": "vector",
    "gpu_density_B_effective": "vector",
    "gpu_density_B_fallback_from_vector": false,
    "gpu_density_A_requested": null,
    "gpu_density_A_effective": null,
    "gpu_density_A_fallback_from_vector": false,
    "xtb_A_used": false,
    "xtb_A_success": false,
    "xtb_charge_length_mismatch": false
  },
  "A:277": {
    "id": "A:277",
    "chain": "A",
    "resseq": 277,
    "resname": "ALA",
    "sasa": 0.0,
    "partial_charge_B": -0.06000000000000002,
    "F_metal": 0.0,
    "F_P": 0.13422887635407743,
    "F_hal": 0.0,
    "total_density": 45076.8125,
    "centroid": [
      3.1826090812683105,
      1.8599796295166016,
      -3.922900676727295
    ],
    "dipole_rho": [
      6308.47021484375,
      -2621.6796875,
      26948.6796875
    ],
    "curv_rho": 111783888.0,
    "curv_rho_failed": false,
    "gpu_density_B_requested": "vector",
    "gpu_density_B_effective": "vector",
    "gpu_density_B_fallback_from_vector": false,
    "gpu_density_A_requested": null,
    "gpu_density_A_effective": null,
    "gpu_density_A_fallback_from_vector": false,
    "xtb_A_used": false,
    "xtb_A_success": false,
    "xtb_charge_length_mismatch": false
  },
  "A:278": {
    "id": "A:278",
    "chain": "A",
    "resseq": 278,
    "resname": "ALA",
    "sasa": 0.0,
    "partial_charge_B": -0.06000000000000002,
    "F_metal": 0.0,
    "F_P": 0.1295870150805341,
    "F_hal": 0.0,
    "total_density": 41210.92578125,
    "centroid": [
      3.0110836029052734,
      1.7775208950042725,
      -3.977198839187622
    ],
    "dipole_rho": [
      10725.6962890625,
      2168.5546875,
      22492.98828125
    ],
    "curv_rho": 99869384.0,
    "curv_rho_failed": false,
    "gpu_density_B_requested": "vector",
    "gpu_density_B_effective": "vector",
    "gpu_density_B_fallback_from_vector": false,
    "gpu_density_A_requested": null,
    "gpu_density_A_effective": null,
    "gpu_density_A_fallback_from_vector": false,
    "xtb_A_used": false,
    "xtb_A_success": false,
    "xtb_charge_length_mismatch": false
  },
  "A:279": {
    "id": "A:279",
    "chain": "A",
    "resseq": 279,
    "resname": "ALA",
    "sasa": 1.6352401971817017,
    "partial_charge_B": -0.1477422781951408,
    "F_metal": 0.0,
    "F_P": 0.11637341509538186,
    "F_hal": 0.0,
    "total_density": 32926.04296875,
    "centroid": [
      2.924569845199585,
      1.8449459075927734,
      -4.187648773193359
    ],
    "dipole_rho": [
      9582.4599609375,
      -658.9888305664062,
      21085.544921875
    ],
    "curv_rho": 76116232.0,
    "curv_rho_failed": false,
    "gpu_density_B_requested": "vector",
    "gpu_density_B_effective": "vector",
    "gpu_density_B_fallback_from_vector": false,
    "gpu_density_A_requested": null,
    "gpu_density_A_effective": null,
    "gpu_density_A_fallback_from_vector": false,
    "xtb_A_used": false,
    "xtb_A_success": false,
    "xtb_charge_length_mismatch": false
  },
  "A:280": {
    "id": "A:280",
    "chain": "A",
    "resseq": 280,
    "resname": "LYS",
    "sasa": 6.821804046630859,
    "partial_charge_B": 0.29999999999999993,
    "F_metal": 0.0,
    "F_P": 0.10860954929049264,
    "F_hal": 0.0,
    "total_density": 36372.734375,
    "centroid": [
      3.236699104309082,
      1.9756797552108765,
      -4.249575614929199
    ],
    "dipole_rho": [
      6458.9599609375,
      2091.098876953125,
      26905.822265625
    ],
    "curv_rho": 75824160.0,
    "curv_rho_failed": false,
    "gpu_density_B_requested": "vector",
    "gpu_density_B_effective": "vector",
    "gpu_density_B_fallback_from_vector": false,
    "gpu_density_A_requested": null,
    "gpu_density_A_effective": null,
    "gpu_density_A_fallback_from_vector": false,
    "xtb_A_used": false,
    "xtb_A_success": false,
    "xtb_charge_length_mismatch": false
  },
  "A:281": {
    "id": "A:281",
    "chain": "A",
    "resseq": 281,
    "resname": "GLU",
    "sasa": 2.0590035915374756,
    "partial_charge_B": -1.35,
    "F_metal": 0.0,
    "F_P": 0.1041943420131431,
    "F_hal": 0.0,
    "total_density": 36199.5390625,
    "centroid": [
      3.1663100719451904,
      1.5521806478500366,
      -4.144278049468994
    ],
    "dipole_rho": [
      6451.54248046875,
      5876.0869140625,
      25426.150390625
    ],
    "curv_rho": 80855672.0,
    "curv_rho_failed": false,
    "gpu_density_B_requested": "vector",
    "gpu_density_B_effective": "vector",
    "gpu_density_B_fallback_from_vector": false,
    "gpu_density_A_requested": null,
    "gpu_density_A_effective": null,
    "gpu_density_A_fallback_from_vector": false,
    "xtb_A_used": false,
    "xtb_A_success": false,
    "xtb_charge_length_mismatch": false
  },
  "A:282": {
    "id": "A:282",
    "chain": "A",
    "resseq": 282,
    "resname": "GLY",
    "sasa": 3.4075326919555664,
    "partial_charge_B": -0.15000000000000005,
    "F_metal": 0.0,
    "F_P": 0.10209166855096835,
    "F_hal": 0.0,
    "total_density": 27306.181640625,
    "centroid": [
      2.728121280670166,
      1.606132984161377,
      -4.266602993011475
    ],
    "dipole_rho": [
      7173.2314453125,
      4460.68017578125,
      18189.919921875
    ],
    "curv_rho": 59306040.0,
    "curv_rho_failed": false,
    "gpu_density_B_requested": "vector",
    "gpu_density_B_effective": "vector",
    "gpu_density_B_fallback_from_vector": false,
    "gpu_density_A_requested": null,
    "gpu_density_A_effective": null,
    "gpu_density_A_fallback_from_vector": false,
    "xtb_A_used": false,
    "xtb_A_success": false,
    "xtb_charge_length_mismatch": false
  },
  "A:283": {
    "id": "A:283",
    "chain": "A",
    "resseq": 283,
    "resname": "VAL",
    "sasa": 0.03226546198129654,
    "partial_charge_B": -0.061731271739856285,
    "F_metal": 0.0,
    "F_P": 0.11795218788842934,
    "F_hal": 0.0,
    "total_density": 35738.98046875,
    "centroid": [
      2.8267223834991455,
      1.6154416799545288,
      -4.009801387786865
    ],
    "dipole_rho": [
      12921.4482421875,
      6173.09423828125,
      20392.642578125
    ],
    "curv_rho": 84750368.0,
    "curv_rho_failed": false,
    "gpu_density_B_requested": "vector",
    "gpu_density_B_effective": "vector",
    "gpu_density_B_fallback_from_vector": false,
    "gpu_density_A_requested": null,
    "gpu_density_A_effective": null,
    "gpu_density_A_fallback_from_vector": false,
    "xtb_A_used": false,
    "xtb_A_success": false,
    "xtb_charge_length_mismatch": false
  },
  "A:284": {
    "id": "A:284",
    "chain": "A",
    "resseq": 284,
    "resname": "THR",
    "sasa": 2.1295204162597656,
    "partial_charge_B": -0.75,
    "F_metal": 0.0,
    "F_P": 0.1301167257360372,
    "F_hal": 0.0,
    "total_density": 33922.671875,
    "centroid": [
      2.626157283782959,
      1.7285445928573608,
      -3.911159038543701
    ],
    "dipole_rho": [
      17297.16796875,
      2976.532958984375,
      17439.09765625
    ],
    "curv_rho": 86453784.0,
    "curv_rho_failed": false,
    "gpu_density_B_requested": "vector",
    "gpu_density_B_effective": "vector",
    "gpu_density_B_fallback_from_vector": false,
    "gpu_density_A_requested": null,
    "gpu_density_A_effective": null,
    "gpu_density_A_fallback_from_vector": false,
    "xtb_A_used": false,
    "xtb_A_success": false,
    "xtb_charge_length_mismatch": false
  },
  "A:285": {
    "id": "A:285",
    "chain": "A",
    "resseq": 285,
    "resname": "TRP",
    "sasa": 0.0,
    "partial_charge_B": 0.11999999999999997,
    "F_metal": 0.0,
    "F_P": 0.17853351849053156,
    "F_hal": 0.0,
    "total_density": 57970.4765625,
    "centroid": [
      2.896463632583618,
      1.8205879926681519,
      -3.401235580444336
    ],
    "dipole_rho": [
      23032.029296875,
      1659.3148193359375,
      28452.7734375
    ],
    "curv_rho": 158150816.0,
    "curv_rho_failed": false,
    "gpu_density_B_requested": "vector",
    "gpu_density_B_effective": "vector",
    "gpu_density_B_fallback_from_vector": false,
    "gpu_density_A_requested": null,
    "gpu_density_A_effective": null,
    "gpu_density_A_fallback_from_vector": false,
    "xtb_A_used": false,
    "xtb_A_success": false,
    "xtb_charge_length_mismatch": false
  },
  "A:286": {
    "id": "A:286",
    "chain": "A",
    "resseq": 286,
    "resname": "SER",
    "sasa": 0.945895791053772,
    "partial_charge_B": -0.5537702160982002,
    "F_metal": 0.0,
    "F_P": 0.17024335664833662,
    "F_hal": 0.0,
    "total_density": 38295.20703125,
    "centroid": [
      2.5305850505828857,
      1.7941360473632812,
      -3.662092447280884
    ],
    "dipole_rho": [
      21193.919921875,
      -1287.8922119140625,
      10188.0576171875
    ],
    "curv_rho": 94169712.0,
    "curv_rho_failed": false,
    "gpu_density_B_requested": "vector",
    "gpu_density_B_effective": "vector",
    "gpu_density_B_fallback_from_vector": false,
    "gpu_density_A_requested": null,
    "gpu_density_A_effective": null,
    "gpu_density_A_fallback_from_vector": false,
    "xtb_A_used": false,
    "xtb_A_success": false,
    "xtb_charge_length_mismatch": false
  },
  "A:287": {
    "id": "A:287",
    "chain": "A",
    "resseq": 287,
    "resname": "ASP",
    "sasa": 2.7115678787231445,
    "partial_charge_B": -1.35,
    "F_metal": 0.0,
    "F_P": 0.14578573325506622,
    "F_hal": 0.0,
    "total_density": 36916.5078125,
    "centroid": [
      2.478849172592163,
      1.6590502262115479,
      -3.5818049907684326
    ],
    "dipole_rho": [
      23492.25,
      6431.78515625,
      15940.3466796875
    ],
    "curv_rho": 92408984.0,
    "curv_rho_failed": false,
    "gpu_density_B_requested": "vector",
    "gpu_density_B_effective": "vector",
    "gpu_density_B_fallback_from_vector": false,
    "gpu_density_A_requested": null,
    "gpu_density_A_effective": null,
    "gpu_density_A_fallback_from_vector": false,
    "xtb_A_used": false,
    "xtb_A_success": false,
    "xtb_charge_length_mismatch": false
  },
  "A:288": {
    "id": "A:288",
    "chain": "A",
    "resseq": 288,
    "resname": "TYR",
    "sasa": 0.0,
    "partial_charge_B": -0.3,
    "F_metal": 0.0,
    "F_P": 0.14504594496261541,
    "F_hal": 0.0,
    "total_density": 50355.796875,
    "centroid": [
      2.9069766998291016,
      1.4360461235046387,
      -3.50972056388855
    ],
    "dipole_rho": [
      23467.560546875,
      11929.513671875,
      20951.19140625
    ],
    "curv_rho": 127611488.0,
    "curv_rho_failed": false,
    "gpu_density_B_requested": "vector",
    "gpu_density_B_effective": "vector",
    "gpu_density_B_fallback_from_vector": false,
    "gpu_density_A_requested": null,
    "gpu_density_A_effective": null,
    "gpu_density_A_fallback_from_vector": false,
    "xtb_A_used": false,
    "xtb_A_success": false,
    "xtb_charge_length_mismatch": false
  },
  "A:289": {
    "id": "A:289",
    "chain": "A",
    "resseq": 289,
    "resname": "GLN",
    "sasa": 0.0,
    "partial_charge_B": -0.12,
    "F_metal": 0.0,
    "F_P": 0.2059937924967623,
    "F_hal": 0.0,
    "total_density": 58030.50390625,
    "centroid": [
      2.818033456802368,
      1.7857935428619385,
      -3.24902606010437
    ],
    "dipole_rho": [
      30921.875,
      6851.72998046875,
      15107.7021484375
    ],
    "curv_rho": 158092688.0,
    "curv_rho_failed": false,
    "gpu_density_B_requested": "vector",
    "gpu_density_B_effective": "vector",
    "gpu_density_B_fallback_from_vector": false,
    "gpu_density_A_requested": null,
    "gpu_density_A_effective": null,
    "gpu_density_A_fallback_from_vector": false,
    "xtb_A_used": false,
    "xtb_A_success": false,
    "xtb_charge_length_mismatch": false
  },
  "A:290": {
    "id": "A:290",
    "chain": "A",
    "resseq": 290,
    "resname": "LYS",
    "sasa": 3.6005916595458984,
    "partial_charge_B": 0.29999999999999993,
    "F_metal": 0.0,
    "F_P": 0.17613625856450715,
    "F_hal": 0.0,
    "total_density": 44634.80078125,
    "centroid": [
      2.5737524032592773,
      1.5644049644470215,
      -3.2601523399353027
    ],
    "dipole_rho": [
      35038.671875,
      7389.76318359375,
      10739.2587890625
    ],
    "curv_rho": 123039744.0,
    "curv_rho_failed": false,
    "gpu_density_B_requested": "vector",
    "gpu_density_B_effective": "vector",
    "gpu_density_B_fallback_from_vector": false,
    "gpu_density_A_requested": null,
    "gpu_density_A_effective": null,
    "gpu_density_A_fallback_from_vector": false,
    "xtb_A_used": false,
    "xtb_A_success": false,
    "xtb_charge_length_mismatch": false
  },
  "A:291": {
    "id": "A:291",
    "chain": "A",
    "resseq": 291,
    "resname": "ASP",
    "sasa": 0.7251867651939392,
    "partial_charge_B": -0.89020289437766,
    "F_metal": 0.0,
    "F_P": 0.15310362025822072,
    "F_hal": 0.0,
    "total_density": 45559.03515625,
    "centroid": [
      2.6223230361938477,
      1.397939682006836,
      -3.235605478286743
    ],
    "dipole_rho": [
      26823.373046875,
      17289.18359375,
      15205.0849609375
    ],
    "curv_rho": 121700896.0,
    "curv_rho_failed": false,
    "gpu_density_B_requested": "vector",
    "gpu_density_B_effective": "vector",
    "gpu_density_B_fallback_from_vector": false,
    "gpu_density_A_requested": null,
    "gpu_density_A_effective": null,
    "gpu_density_A_fallback_from_vector": false,
    "xtb_A_used": false,
    "xtb_A_success": false,
    "xtb_charge_length_mismatch": false
  },
  "A:292": {
    "id": "A:292",
    "chain": "A",
    "resseq": 292,
    "resname": "LEU",
    "sasa": 0.0,
    "partial_charge_B": -0.06000000000000002,
    "F_metal": 0.0,
    "F_P": 0.18149111028033985,
    "F_hal": 0.0,
    "total_density": 56724.49609375,
    "centroid": [
      2.8764591217041016,
      1.4889533519744873,
      -3.1655266284942627
    ],
    "dipole_rho": [
      22522.265625,
      18485.990234375,
      11664.6103515625
    ],
    "curv_rho": 154884272.0,
    "curv_rho_failed": false,
    "gpu_density_B_requested": "vector",
    "gpu_density_B_effective": "vector",
    "gpu_density_B_fallback_from_vector": false,
    "gpu_density_A_requested": null,
    "gpu_density_A_effective": null,
    "gpu_density_A_fallback_from_vector": false,
    "xtb_A_used": false,
    "xtb_A_success": false,
    "xtb_charge_length_mismatch": false
  },
  "A:293": {
    "id": "A:293",
    "chain": "A",
    "resseq": 293,
    "resname": "LYS",
    "sasa": 0.09495562314987183,
    "partial_charge_B": 0.1301900903817902,
    "F_metal": 0.0,
    "F_P": 0.23160529009279765,
    "F_hal": 0.0,
    "total_density": 61159.5546875,
    "centroid": [
      2.7030093669891357,
      1.6902989149093628,
      -2.898310661315918
    ],
    "dipole_rho": [
      34022.9375,
      15635.0185546875,
      8852.5390625
    ],
    "curv_rho": 164880336.0,
    "curv_rho_failed": false,
    "gpu_density_B_requested": "vector",
    "gpu_density_B_effective": "vector",
    "gpu_density_B_fallback_from_vector": false,
    "gpu_density_A_requested": null,
    "gpu_density_A_effective": null,
    "gpu_density_A_fallback_from_vector": false,
    "xtb_A_used": false,
    "xtb_A_success": false,
    "xtb_charge_length_mismatch": false
  },
  "A:294": {
    "id": "A:294",
    "chain": "A",
    "resseq": 294,
    "resname": "LYS",
    "sasa": 7.6392717361450195,
    "partial_charge_B": 0.29999999999999993,
    "F_metal": 0.0,
    "F_P": 0.16405721871549095,
    "F_hal": 0.0,
    "total_density": 44206.89453125,
    "centroid": [
      2.596174716949463,
      1.2653133869171143,
      -2.97101092338562
    ],
    "dipole_rho": [
      31762.0078125,
      19707.04296875,
      6271.0126953125
    ],
    "curv_rho": 124199576.0,
    "curv_rho_failed": false,
    "gpu_density_B_requested": "vector",
    "gpu_density_B_effective": "vector",
    "gpu_density_B_fallback_from_vector": false,
    "gpu_density_A_requested": null,
    "gpu_density_A_effective": null,
    "gpu_density_A_fallback_from_vector": false,
    "xtb_A_used": false,
    "xtb_A_success": false,
    "xtb_charge_length_mismatch": false
  },
  "A:295": {
    "id": "A:295",
    "chain": "A",
    "resseq": 295,
    "resname": "ALA",
    "sasa": 0.09458957612514496,
    "partial_charge_B": -0.06507540416205335,
    "F_metal": 0.0,
    "F_P": 0.17352059113270568,
    "F_hal": 0.0,
    "total_density": 46677.13671875,
    "centroid": [
      2.755646228790283,
      1.1465519666671753,
      -2.939223051071167
    ],
    "dipole_rho": [
      20005.18359375,
      18228.916015625,
      2488.6845703125
    ],
    "curv_rho": 131544424.0,
    "curv_rho_failed": false,
    "gpu_density_B_requested": "vector",
    "gpu_density_B_effective": "vector",
    "gpu_density_B_fallback_from_vector": false,
    "gpu_density_A_requested": null,
    "gpu_density_A_effective": null,
    "gpu_density_A_fallback_from_vector": false,
    "xtb_A_used": false,
    "xtb_A_success": false,
    "xtb_charge_length_mismatch": false
  },
  "A:296": {
    "id": "A:296",
    "chain": "A",
    "resseq": 296,
    "resname": "GLY",
    "sasa": 0.0,
    "partial_charge_B": -0.06000000000000002,
    "F_metal": 0.0,
    "F_P": 0.20873947740341284,
    "F_hal": 0.0,
    "total_density": 57877.60546875,
    "centroid": [
      2.8831844329833984,
      1.2829409837722778,
      -2.7112655639648438
    ],
    "dipole_rho": [
      20978.296875,
      19473.857421875,
      3247.47998046875
    ],
    "curv_rho": 170161920.0,
    "curv_rho_failed": false,
    "gpu_density_B_requested": "vector",
    "gpu_density_B_effective": "vector",
    "gpu_density_B_fallback_from_vector": false,
    "gpu_density_A_requested": null,
    "gpu_density_A_effective": null,
    "gpu_density_A_fallback_from_vector": false,
    "xtb_A_used": false,
    "xtb_A_success": false,
    "xtb_charge_length_mismatch": false
  },
  "A:297": {
    "id": "A:297",
    "chain": "A",
    "resseq": 297,
    "resname": "ARG",
    "sasa": 0.0,
    "partial_charge_B": 0.4799999999999999,
    "F_metal": 0.0,
    "F_P": 0.17908984885069304,
    "F_hal": 0.0,
    "total_density": 67354.4921875,
    "centroid": [
      3.0952789783477783,
      1.3929510116577148,
      -2.925507068634033
    ],
    "dipole_rho": [
      22450.921875,
      33155.328125,
      13279.37109375
    ],
    "curv_rho": 191441504.0,
    "curv_rho_failed": false,
    "gpu_density_B_requested": "vector",
    "gpu_density_B_effective": "vector",
    "gpu_density_B_fallback_from_vector": false,
    "gpu_density_A_requested": null,
    "gpu_density_A_effective": null,
    "gpu_density_A_fallback_from_vector": false,
    "xtb_A_used": false,
    "xtb_A_success": false,
    "xtb_charge_length_mismatch": false
  },
  "A:298": {
    "id": "A:298",
    "chain": "A",
    "resseq": 298,
    "resname": "TRP",
    "sasa": 0.0,
    "partial_charge_B": 0.11999999999999997,
    "F_metal": 0.0,
    "F_P": 0.2574507230553812,
    "F_hal": 0.0,
    "total_density": 76881.0234375,
    "centroid": [
      3.0285592079162598,
      1.778880000114441,
      -2.8468756675720215
    ],
    "dipole_rho": [
      27319.8125,
      11064.3818359375,
      18854.736328125
    ],
    "curv_rho": 215358752.0,
    "curv_rho_failed": false,
    "gpu_density_B_requested": "vector",
    "gpu_density_B_effective": "vector",
    "gpu_density_B_fallback_from_vector": false,
    "gpu_density_A_requested": null,
    "gpu_density_A_effective": null,
    "gpu_density_A_fallback_from_vector": false,
    "xtb_A_used": false,
    "xtb_A_success": false,
    "xtb_charge_length_mismatch": false
  },
  "A:299": {
    "id": "A:299",
    "chain": "A",
    "resseq": 299,
    "resname": "HIS",
    "sasa": 0.0,
    "partial_charge_B": 0.29999999999999993,
    "F_metal": 0.0,
    "F_P": 0.3015451494623247,
    "F_hal": 0.0,
    "total_density": 81691.6484375,
    "centroid": [
      3.128471612930298,
      1.692916989326477,
      -2.5296497344970703
    ],
    "dipole_rho": [
      24325.3984375,
      20469.22265625,
      2948.302734375
    ],
    "curv_rho": 236429632.0,
    "curv_rho_failed": false,
    "gpu_density_B_requested": "vector",
    "gpu_density_B_effective": "vector",
    "gpu_density_B_fallback_from_vector": false,
    "gpu_density_A_requested": null,
    "gpu_density_A_effective": null,
    "gpu_density_A_fallback_from_vector": false,
    "xtb_A_used": false,
    "xtb_A_success": false,
    "xtb_charge_length_mismatch": false
  },
  "A:300": {
    "id": "A:300",
    "chain": "A",
    "resseq": 300,
    "resname": "VAL",
    "sasa": 0.0,
    "partial_charge_B": -0.06000000000000002,
    "F_metal": 0.0,
    "F_P": 0.4326330189695612,
    "F_hal": 0.0,
    "total_density": 76882.0625,
    "centroid": [
      2.987811326980591,
      1.9526126384735107,
      -2.4709761142730713
    ],
    "dipole_rho": [
      31220.498046875,
      -1196.1851806640625,
      4238.02197265625
    ],
    "curv_rho": 235906496.0,
    "curv_rho_failed": false,
    "gpu_density_B_requested": "vector",
    "gpu_density_B_effective": "vector",
    "gpu_density_B_fallback_from_vector": false,
    "gpu_density_A_requested": null,
    "gpu_density_A_effective": null,
    "gpu_density_A_fallback_from_vector": false,
    "xtb_A_used": false,
    "xtb_A_success": false,
    "xtb_charge_length_mismatch": false
  },
  "A:301": {
    "id": "A:301",
    "chain": "A",
    "resseq": 301,
    "resname": "GLU",
    "sasa": 0.0,
    "partial_charge_B": -0.54,
    "F_metal": 0.0,
    "F_P": 0.6880121345136969,
    "F_hal": 0.0,
    "total_density": 93023.2734375,
    "centroid": [
      3.1660258769989014,
      2.117434501647949,
      -2.0370070934295654
    ],
    "dipole_rho": [
      34334.20703125,
      -2955.9619140625,
      1852.573974609375
    ],
    "curv_rho": 273505344.0,
    "curv_rho_failed": false,
    "gpu_density_B_requested": "vector",
    "gpu_density_B_effective": "vector",
    "gpu_density_B_fallback_from_vector": false,
    "gpu_density_A_requested": null,
    "gpu_density_A_effective": null,
    "gpu_density_A_fallback_from_vector": false,
    "xtb_A_used": false,
    "xtb_A_success": false,
    "xtb_charge_length_mismatch": false
  },
  "A:302": {
    "id": "A:302",
    "chain": "A",
    "resseq": 302,
    "resname": "THR",
    "sasa": 0.0,
    "partial_charge_B": -0.3,
    "F_metal": 0.0,
    "F_P": 0.7631497895839472,
    "F_hal": 0.0,
    "total_density": 78180.1171875,
    "centroid": [
      2.959681272506714,
      2.3327791690826416,
      -2.280787944793701
    ],
    "dipole_rho": [
      30046.49609375,
      -14097.486328125,
      1194.88916015625
    ],
    "curv_rho": 241621968.0,
    "curv_rho_failed": false,
    "gpu_density_B_requested": "vector",
    "gpu_density_B_effective": "vector",
    "gpu_density_B_fallback_from_vector": false,
    "gpu_density_A_requested": null,
    "gpu_density_A_effective": null,
    "gpu_density_A_fallback_from_vector": false,
    "xtb_A_used": false,
    "xtb_A_success": false,
    "xtb_charge_length_mismatch": false
  },
  "A:303": {
    "id": "A:303",
    "chain": "A",
    "resseq": 303,
    "resname": "TYR",
    "sasa": 0.0,
    "partial_charge_B": -0.54,
    "F_metal": 0.0,
    "F_P": 1.4574470688169054,
    "F_hal": 0.0,
    "total_density": 89272.296875,
    "centroid": [
      3.183157205581665,
      2.545273542404175,
      -1.925108551979065
    ],
    "dipole_rho": [
      35378.21875,
      -20271.341796875,
      296.585693359375
    ],
    "curv_rho": 263411280.0,
    "curv_rho_failed": false,
    "gpu_density_B_requested": "vector",
    "gpu_density_B_effective": "vector",
    "gpu_density_B_fallback_from_vector": false,
    "gpu_density_A_requested": null,
    "gpu_density_A_effective": null,
    "gpu_density_A_fallback_from_vector": false,
    "xtb_A_used": false,
    "xtb_A_success": false,
    "xtb_charge_length_mismatch": false
  },
  "A:304": {
    "id": "A:304",
    "chain": "A",
    "resseq": 304,
    "resname": "FAD",
    "sasa": 0.31529858708381653,
    "partial_charge_B": -3.076720554940443,
    "F_metal": 0.0,
    "F_P": 8.846064176347808,
    "F_hal": 0.0,
    "total_density": 109048.4453125,
    "centroid": [
      3.1670339107513428,
      2.7129547595977783,
      -1.54267156124115
    ],
    "dipole_rho": [
      50054.265625,
      -61722.2578125,
      -13213.375
    ],
    "curv_rho": 251857808.0,
    "curv_rho_failed": false,
    "gpu_density_B_requested": "vector",
    "gpu_density_B_effective": "vector",
    "gpu_density_B_fallback_from_vector": false,
    "gpu_density_A_requested": null,
    "gpu_density_A_effective": null,
    "gpu_density_A_fallback_from_vector": false,
    "xtb_A_used": false,
    "xtb_A_success": false,
    "xtb_charge_length_mismatch": false
  }
}
```
