## Supplementary material for "Localized Reactivity on Proteins as Riemannian Manifolds: A Quantum-Inspired Geometric Model for Deterministic, Metal-Aware Reactive-Site Prediction": code bundle: meta.json (part 1 of 2)

```
{
  "pdb": "1EWY_r_u.pdb",
  "radius": 4.7,
  "residues": [
    {
      "id": "A:9",
      "chain": "A",
      "resseq": 9,
      "icode": "",
      "resname": "ASP",
      "hetflag": " ",
      "sasa": 6.641706943511963,
      "atoms": [
        {
          "atom_index": 0,
          "name": "N",
          "element": "N",
          "coord": [
            2.7983999252319336,
            0.20010000467300415,
            -1.295699954032898
          ]
        },
        {
          "atom_index": 1,
          "name": "CA",
          "element": "C",
          "coord": [
            2.7095000743865967,
            0.2913999855518341,
            -1.2168999910354614
          ]
        },
        {
          "atom_index": 2,
          "name": "C",
          "element": "C",
          "coord": [
            2.774399995803833,
            0.42910000681877136,
            -1.1999000310897827
          ]
        },
        {
          "atom_index": 3,
          "name": "O",
          "element": "O",
          "coord": [
            2.885200023651123,
            0.4410000145435333,
            -1.148800015449524
          ]
        },
        {
          "atom_index": 4,
          "name": "CB",
          "element": "C",
          "coord": [
            2.6796998977661133,
            0.2303999960422516,
            -1.0789999961853027
          ]
        },
        {
          "atom_index": 5,
          "name": "CG",
          "element": "C",
          "coord": [
            2.80679988861084,
            0.19470000267028809,
            -1.0016000270843506
          ]
        },
        {
          "atom_index": 6,
          "name": "OD1",
          "element": "O",
          "coord": [
            2.86929988861084,
            0.09080000221729279,
            -1.0341999530792236
          ]
        },
        {
          "atom_index": 7,
          "name": "OD2",
          "element": "O",
          "coord": [
            2.8454999923706055,
            0.27239999175071716,
            -0.9106000065803528
          ]
        }
      ]
    },
    {
      "id": "A:10",
      "chain": "A",
      "resseq": 10,
      "icode": "",
      "resname": "VAL",
      "hetflag": " ",
      "sasa": 0.0,
      "atoms": [
        {
          "atom_index": 8,
          "name": "N",
          "element": "N",
          "coord": [
            2.706899881362915,
            0.5331000089645386,
            -1.2460999488830566
          ]
        },
        {
          "atom_index": 9,
          "name": "CA",
          "element": "C",
          "coord": [
            2.7620999813079834,
            0.6664000153541565,
            -1.2323999404907227
          ]
        },
        {
          "atom_index": 10,
          "name": "C",
          "element": "C",
          "coord": [
            2.70770001411438,
            0.7264999747276306,
            -1.104200005531311
          ]
        },
        {
          "atom_index": 11,
          "name": "O",
          "element": "O",
          "coord": [
            2.5862998962402344,
            0.7325000166893005,
            -1.0841000080108643
          ]
        },
        {
          "atom_index": 12,
          "name": "CB",
          "element": "C",
          "coord": [
            2.7272000312805176,
            0.755299985408783,
            -1.353600025177002
          ]
        },
        {
          "atom_index": 13,
          "name": "CG1",
          "element": "C",
          "coord": [
            2.7992000579833984,
            0.8881000280380249,
            -1.343400001525879
          ]
        },
        {
          "atom_index": 14,
          "name": "CG2",
          "element": "C",
          "coord": [
            2.7667999267578125,
            0.6855999827384949,
            -1.4823999404907227
          ]
        }
      ]
    },
    {
      "id": "A:11",
      "chain": "A",
      "resseq": 11,
      "icode": "",
      "resname": "PRO",
      "hetflag": " ",
      "sasa": 0.0,
      "atoms": [
        {
          "atom_index": 15,
          "name": "N",
          "element": "N",
          "coord": [
            2.7978999614715576,
            0.7627000212669373,
            -1.011199951171875
          ]
        },
        {
          "atom_index": 16,
          "name": "CA",
          "element": "C",
          "coord": [
            2.760499954223633,
            0.8270999789237976,
            -0.8845999836921692
          ]
        },
        {
          "atom_index": 17,
          "name": "C",
          "element": "C",
          "coord": [
            2.704900026321411,
            0.9672999978065491,
            -0.9103999733924866
          ]
        },
        {
          "atom_index": 18,
          "name": "O",
          "element": "O",
          "coord": [
            2.766400098800659,
            1.0484000444412231,
            -0.9776999950408936
          ]
        },
        {
          "atom_index": 19,
          "name": "CB",
          "element": "C",
          "coord": [
            2.892899990081787,
            0.8327999711036682,
            -0.8090999722480774
          ]
        },
        {
          "atom_index": 20,
          "name": "CG",
          "element": "C",
          "coord": [
            2.99180006980896,
            0.8621000051498413,
            -0.9196000099182129
          ]
        },
        {
          "atom_index": 21,
          "name": "CD",
          "element": "C",
          "coord": [
            2.9435999393463135,
            0.7714999914169312,
            -1.0338000059127808
          ]
        }
      ]
    },
    {
      "id": "A:12",
      "chain": "A",
      "resseq": 12,
      "icode": "",
      "resname": "VAL",
      "hetflag": " ",
      "sasa": 0.0,
      "atoms": [
        {
          "atom_index": 22,
          "name": "N",
          "element": "N",
          "coord": [
            2.582200050354004,
            0.9897000193595886,
            -0.8671000003814697
          ]
        },
        {
          "atom_index": 23,
          "name": "CA",
          "element": "C",
          "coord": [
            2.519399881362915,
            1.1190999746322632,
            -0.8823999762535095
          ]
        },
        {
          "atom_index": 24,
          "name": "C",
          "element": "C",
          "coord": [
            2.4516000747680664,
            1.1563999652862549,
            -0.7491999864578247
          ]
        },
        {
          "atom_index": 25,
          "name": "O",
          "element": "O",
          "coord": [
            2.403899908065796,
            1.0686999559402466,
            -0.6772000193595886
          ]
        },
        {
          "atom_index": 26,
          "name": "CB",
          "element": "C",
          "coord": [
            2.4184999465942383,
            1.113700032234192,
            -1.0017999410629272
          ]
        },
        {
          "atom_index": 27,
          "name": "CG1",
          "element": "C",
          "coord": [
            2.2792000770568848,
            1.1519999504089355,
            -0.9591000080108643
          ]
        },
        {
          "atom_index": 28,
          "name": "CG2",
          "element": "C",
          "coord": [
            2.4667000770568848,
            1.2032999992370605,
            -1.114400029182434
          ]
        }
      ]
    },
    {
      "id": "A:13",
      "chain": "A",
      "resseq": 13,
      "icode": "",
      "resname": "ASN",
      "hetflag": " ",
      "sasa": 0.0,
      "atoms": [
        {
          "atom_index": 29,
          "name": "N",
          "element": "N",
          "coord": [
            2.4658000469207764,
            1.281999945640564,
            -0.7071999907493591
          ]
        },
        {
          "atom_index": 30,
          "name": "CA",
          "element": "C",
          "coord": [
            2.390700101852417,
            1.3324999809265137,
            -0.5924000144004822
          ]
        },
        {
          "atom_index": 31,
          "name": "C",
          "element": "C",
          "coord": [
            2.4270999431610107,
            1.2702000141143799,
            -0.4569000005722046
          ]
        },
        {
          "atom_index": 32,
          "name": "O",
          "element": "O",
          "coord": [
            2.339200019836426,
            1.2509000301361084,
            -0.3718999922275543
          ]
        },
        {
          "atom_index": 33,
          "name": "CB",
          "element": "C",
          "coord": [
            2.2414000034332275,
            1.3140000104904175,
            -0.6176999807357788
          ]
        },
        {
          "atom_index": 34,
          "name": "CG",
          "element": "C",
          "coord": [
            2.187000036239624,
            1.4143999814987183,
            -0.7148000001907349
          ]
        },
        {
          "atom_index": 35,
          "name": "OD1",
          "element": "O",
          "coord": [
            2.214900016784668,
            1.533400058746338,
            -0.7038000226020813
          ]
        },
        {
          "atom_index": 36,
          "name": "ND2",
          "element": "N",
          "coord": [
            2.102799892425537,
            1.3690999746322632,
            -0.8057000041007996
          ]
        }
      ]
    },
    {
      "id": "A:14",
      "chain": "A",
      "resseq": 14,
      "icode": "",
      "resname": "LEU",
      "hetflag": " ",
      "sasa": 0.5704798698425293,
      "atoms": [
        {
          "atom_index": 37,
          "name": "N",
          "element": "N",
          "coord": [
            2.5559000968933105,
            1.2407000064849854,
            -0.43689998984336853
          ]
        },
        {
          "atom_index": 38,
          "name": "CA",
          "element": "C",
          "coord": [
            2.6059999465942383,
            1.187399983406067,
            -0.31040000915527344
          ]
        },
        {
          "atom_index": 39,
          "name": "C",
          "element": "C",
          "coord": [
            2.58240008354187,
            1.2883000373840332,
            -0.19939999282360077
          ]
        },
        {
          "atom_index": 40,
          "name": "O",
          "element": "O",
          "coord": [
            2.552299976348877,
            1.2491999864578247,
            -0.08789999783039093
          ]
        },
        {
          "atom_index": 41,
          "name": "CB",
          "element": "C",
          "coord": [
            2.7555999755859375,
            1.1562999486923218,
            -0.3174999952316284
          ]
        },
        {
          "atom_index": 42,
          "name": "CG",
          "element": "C",
          "coord": [
            2.811800003051758,
            1.065999984741211,
            -0.42739999294281006
          ]
        },
        {
          "atom_index": 43,
          "name": "CD1",
          "element": "C",
          "coord": [
            2.936800003051758,
            0.9984999895095825,
            -0.3799999952316284
          ]
        },
        {
          "atom_index": 44,
          "name": "CD2",
          "element": "C",
          "coord": [
            2.7112998962402344,
            0.964900016784668,
            -0.4657000005245209
          ]
        }
      ]
    },
    {
      "id": "A:15",
      "chain": "A",
      "resseq": 15,
      "icode": "",
      "resname": "TYR",
      "hetflag": " ",
      "sasa": 0.03152985870838165,
      "atoms": [
        {
          "atom_index": 45,
          "name": "N",
          "element": "N",
          "coord": [
            2.599299907684326,
            1.4175000190734863,
            -0.2295999974012375
          ]
        },
        {
          "atom_index": 46,
          "name": "CA",
          "element": "C",
          "coord": [
            2.56030011177063,
            1.5267000198364258,
            -0.13920000195503235
          ]
        },
        {
          "atom_index": 47,
          "name": "C",
          "element": "C",
          "coord": [
            2.4523000717163086,
            1.6123000383377075,
            -0.2021999955177307
          ]
        },
        {
          "atom_index": 48,
          "name": "O",
          "element": "O",
          "coord": [
            2.460400104522705,
            1.6452000141143799,
            -0.3199999928474426
          ]
        },
        {
          "atom_index": 49,
          "name": "CB",
          "element": "C",
          "coord": [
            2.6814000606536865,
            1.614799976348877,
            -0.10329999774694443
          ]
        },
        {
          "atom_index": 50,
          "name": "CG",
          "element": "C",
          "coord": [
            2.7785000801086426,
            1.547700047492981,
            -0.008500000461935997
          ]
        },
        {
          "atom_index": 51,
          "name": "CD1",
          "element": "C",
          "coord": [
            2.763400077819824,
            1.558899998664856,
            0.12960000336170197
          ]
        },
        {
          "atom_index": 52,
          "name": "CD2",
          "element": "C",
          "coord": [
            2.882999897003174,
            1.4692000150680542,
            -0.056699998676776886
          ]
        },
        {
          "atom_index": 53,
          "name": "CE1",
          "element": "C",
          "coord": [
            2.849600076675415,
            1.4925999641418457,
            0.2175000011920929
          ]
        },
        {
          "atom_index": 54,
          "name": "CE2",
          "element": "C",
          "coord": [
            2.9704999923706055,
            1.4032000303268433,
            0.030700000002980232
          ]
        },
        {
          "atom_index": 55,
          "name": "CZ",
          "element": "C",
          "coord": [
            2.9526000022888184,
            1.4156999588012695,
            0.16740000247955322
          ]
        },
        {
          "atom_index": 56,
          "name": "OH",
          "element": "O",
          "coord": [
            3.0404999256134033,
            1.3535000085830688,
            0.2531000077724457
          ]
        }
      ]
    },
    {
      "id": "A:16",
      "chain": "A",
      "resseq": 16,
      "icode": "",
      "resname": "ARG",
      "hetflag": " ",
      "sasa": 4.056962013244629,
      "atoms": [
        {
          "atom_index": 57,
          "name": "N",
          "element": "N",
          "coord": [
            2.350800037384033,
            1.6467000246047974,
            -0.12359999865293503
          ]
        },
        {
          "atom_index": 58,
          "name": "CA",
          "element": "C",
          "coord": [
            2.234600067138672,
            1.7199000120162964,
            -0.17329999804496765
          ]
        },
        {
          "atom_index": 59,
          "name": "C",
          "element": "C",
          "coord": [
            2.2321999073028564,
            1.8629000186920166,
            -0.12060000002384186
          ]
        },
        {
          "atom_index": 60,
          "name": "O",
          "element": "O",
          "coord": [
            2.305000066757202,
            1.8944000005722046,
            -0.028200000524520874
          ]
        },
        {
          "atom_index": 61,
          "name": "CB",
          "element": "C",
          "coord": [
            2.1064000129699707,
            1.6468000411987305,
            -0.13339999318122864
          ]
        },
        {
          "atom_index": 62,
          "name": "CG",
          "element": "C",
          "coord": [
            2.100600004196167,
            1.5063999891281128,
            -0.18870000541210175
          ]
        },
        {
          "atom_index": 63,
          "name": "CD",
          "element": "C",
          "coord": [
            1.9598000049591064,
            1.461300015449524,
            -0.2142000049352646
          ]
        },
        {
          "atom_index": 64,
          "name": "NE",
          "element": "N",
          "coord": [
            1.961899995803833,
            1.3436000347137451,
            -0.299699991941452
          ]
        },
        {
          "atom_index": 65,
          "name": "CZ",
          "element": "C",
          "coord": [
            1.9228999614715576,
            1.3421000242233276,
            -0.426800012588501
          ]
        },
        {
          "atom_index": 66,
          "name": "NH1",
          "element": "N",
          "coord": [
            1.8758000135421753,
            1.452299952507019,
            -0.483599990606308
          ]
        },
        {
          "atom_index": 67,
          "name": "NH2",
          "element": "N",
          "coord": [
            1.940600037574768,
            1.2319999933242798,
            -0.49950000643730164
          ]
        }
      ]
    },
    {
      "id": "A:17",
      "chain": "A",
      "resseq": 17,
      "icode": "",
      "resname": "PRO",
      "hetflag": " ",
      "sasa": 0.0,
      "atoms": [
        {
          "atom_index": 68,
          "name": "N",
          "element": "N",
          "coord": [
            2.15910005569458,
            1.9543999433517456,
            -0.18770000338554382
          ]
        },
        {
          "atom_index": 69,
          "name": "CA",
          "element": "C",
          "coord": [
            2.1651999950408936,
            2.0959999561309814,
            -0.14949999749660492
          ]
        },
        {
          "atom_index": 70,
          "name": "C",
          "element": "C",
          "coord": [
            2.119800090789795,
            2.1182000637054443,
            -0.006300000008195639
          ]
        },
        {
          "atom_index": 71,
          "name": "O",
          "element": "O",
          "coord": [
            2.1665000915527344,
            2.2112998962402344,
            0.05820000171661377
          ]
        },
        {
          "atom_index": 72,
          "name": "CB",
          "element": "C",
          "coord": [
            2.071000099182129,
            2.163100004196167,
            -0.24889999628067017
          ]
        },
        {
          "atom_index": 73,
          "name": "CG",
          "element": "C",
          "coord": [
            2.081399917602539,
            2.0757999420166016,
            -0.3684999942779541
          ]
        },
        {
          "atom_index": 74,
          "name": "CD",
          "element": "C",
          "coord": [
            2.0836000442504883,
            1.936900019645691,
            -0.31290000677108765
          ]
        }
      ]
    },
    {
      "id": "A:18",
      "chain": "A",
      "resseq": 18,
      "icode": "",
      "resname": "ASN",
      "hetflag": " ",
      "sasa": 5.7589430809021,
      "atoms": [
        {
          "atom_index": 75,
          "name": "N",
          "element": "N",
          "coord": [
            2.0325000286102295,
            2.029599905014038,
            0.0430000014603138
          ]
        },
        {
          "atom_index": 76,
          "name": "CA",
          "element": "C",
          "coord": [
            1.9757000207901,
            2.0388998985290527,
            0.17800000309944153
          ]
        },
        {
          "atom_index": 77,
          "name": "C",
          "element": "C",
          "coord": [
            2.0796000957489014,
            2.015399932861328,
            0.28529998660087585
          ]
        },
        {
          "atom_index": 78,
          "name": "O",
          "element": "O",
          "coord": [
            2.0638999938964844,
            2.0613999366760254,
            0.39800000190734863
          ]
        },
        {
          "atom_index": 79,
          "name": "CB",
          "element": "C",
          "coord": [
            1.8565000295639038,
            1.9407000541687012,
            0.1972000002861023
          ]
        },
        {
          "atom_index": 80,
          "name": "CG",
          "element": "C",
          "coord": [
            1.8997999429702759,
            1.7905999422073364,
            0.21940000355243683
          ]
        },
        {
          "atom_index": 81,
          "name": "OD1",
          "element": "O",
          "coord": [
            1.9984999895095825,
            1.7415000200271606,
            0.164000004529953
          ]
        },
        {
          "atom_index": 82,
          "name": "ND2",
          "element": "N",
          "coord": [
            1.8172999620437622,
            1.7172000408172607,
            0.29260000586509705
          ]
        }
      ]
    },
    {
      "id": "A:19",
      "chain": "A",
      "resseq": 19,
      "icode": "",
      "resname": "ALA",
      "hetflag": " ",
      "sasa": 1.3551493883132935,
      "atoms": [
        {
          "atom_index": 83,
          "name": "N",
          "element": "N",
          "coord": [
            2.1884000301361084,
            1.9491000175476074,
            0.24779999256134033
          ]
        },
        {
          "atom_index": 84,
          "name": "CA",
          "element": "C",
          "coord": [
            2.2948999404907227,
            1.9174000024795532,
            0.34139999747276306
          ]
        },
        {
          "atom_index": 85,
          "name": "C",
          "element": "C",
          "coord": [
            2.4286999702453613,
            1.9031000137329102,
            0.27090001106262207
          ]
        },
        {
          "atom_index": 86,
          "name": "O",
          "element": "O",
          "coord": [
            2.484499931335449,
            1.7934999465942383,
            0.2623000144958496
          ]
        },
        {
          "atom_index": 87,
          "name": "CB",
          "element": "C",
          "coord": [
            2.260999917984009,
            1.789199948310852,
            0.41760000586509705
          ]
        }
      ]
    },
    {
      "id": "A:20",
      "chain": "A",
      "resseq": 20,
      "icode": "",
      "resname": "PRO",
      "hetflag": " ",
      "sasa": 0.0,
      "atoms": [
        {
          "atom_index": 88,
          "name": "N",
          "element": "N",
          "coord": [
            2.4853999614715576,
            2.0146000385284424,
            0.2231999933719635
          ]
        },
        {
          "atom_index": 89,
          "name": "CA",
          "element": "C",
          "coord": [
            2.609299898147583,
            2.001300096511841,
            0.14640000462532043
          ]
        },
        {
          "atom_index": 90,
          "name": "C",
          "element": "C",
          "coord": [
            2.7263998985290527,
            1.94760000705719,
            0.2289000004529953
          ]
        },
        {
          "atom_index": 91,
          "name": "O",
          "element": "O",
          "coord": [
            2.718400001525879,
            1.9391000270843506,
            0.35010001063346863
          ]
        },
        {
          "atom_index": 92,
          "name": "CB",
          "element": "C",
          "coord": [
            2.634200096130371,
            2.143199920654297,
            0.09549999982118607
          ]
        },
        {
          "atom_index": 93,
          "name": "CG",
          "element": "C",
          "coord": [
            2.5573999881744385,
            2.2314000129699707,
            0.18970000743865967
          ]
        },
        {
          "atom_index": 94,
          "name": "CD",
          "element": "C",
          "coord": [
            2.436500072479248,
            2.1538000106811523,
            0.2257000058889389
          ]
        }
      ]
    },
    {
      "id": "A:21",
      "chain": "A",
      "resseq": 21,
      "icode": "",
      "resname": "PHE",
      "hetflag": " ",
      "sasa": 0.0,
      "atoms": [
        {
          "atom_index": 95,
          "name": "N",
          "element": "N",
          "coord": [
            2.825700044631958,
            1.893399953842163,
            0.16030000150203705
          ]
        },
        {
          "atom_index": 96,
          "name": "CA",
          "element": "C",
          "coord": [
            2.9560999870300293,
            1.8639999628067017,
            0.21789999306201935
          ]
        },
        {
          "atom_index": 97,
          "name": "C",
          "element": "C",
          "coord": [
            3.025599956512451,
            1.9976999759674072,
            0.24480000138282776
          ]
        },
        {
          "atom_index": 98,
          "name": "O",
          "element": "O",
          "coord": [
            3.0148000717163086,
            2.091399908065796,
            0.16459999978542328
          ]
        },
        {
          "atom_index": 99,
          "name": "CB",
          "element": "C",
          "coord": [
            3.0369999408721924,
            1.7805999517440796,
            0.11620000004768372
          ]
        },
        {
          "atom_index": 100,
          "name": "CG",
          "element": "C",
          "coord": [
            3.1793999671936035,
            1.7539000511169434,
            0.15610000491142273
          ]
        },
        {
          "atom_index": 101,
          "name": "CD1",
          "element": "C",
          "coord": [
            3.2093000411987305,
            1.6821000576019287,
            0.27140000462532043
          ]
        },
        {
          "atom_index": 102,
          "name": "CD2",
          "element": "C",
          "coord": [
            3.28410005569458,
            1.7984999418258667,
            0.07599999755620956
          ]
        },
        {
          "atom_index": 103,
          "name": "CE1",
          "element": "C",
          "coord": [
            3.341599941253662,
            1.6552000045776367,
            0.30649998784065247
          ]
        },
        {
          "atom_index": 104,
          "name": "CE2",
          "element": "C",
          "coord": [
            3.4168999195098877,
            1.7716000080108643,
            0.10970000177621841
          ]
        },
        {
          "atom_index": 105,
          "name": "CZ",
          "element": "C",
          "coord": [
            3.44569993019104,
            1.6995999813079834,
            0.22579999268054962
          ]
        }
      ]
    },
    {
      "id": "A:22",
      "chain": "A",
      "resseq": 22,
      "icode": "",
      "resname": "ILE",
      "hetflag": " ",
      "sasa": 0.35492008924484253,
      "atoms": [
        {
          "atom_index": 106,
          "name": "N",
          "element": "N",
          "coord": [
            3.098299980163574,
            2.0064001083374023,
            0.35580000281333923
          ]
        },
        {
          "atom_index": 107,
          "name": "CA",
          "element": "C",
          "coord": [
            3.1842000484466553,
            2.1212000846862793,
            0.37790000438690186
          ]
        },
        {
          "atom_index": 108,
          "name": "C",
          "element": "C",
          "coord": [
            3.328399896621704,
            2.0878000259399414,
            0.3458000123500824
          ]
        },
        {
          "atom_index": 109,
          "name": "O",
          "element": "O",
          "coord": [
            3.3935999870300293,
            2.0137999057769775,
            0.41940000653266907
          ]
        },
        {
          "atom_index": 110,
          "name": "CB",
          "element": "C",
          "coord": [
            3.1726999282836914,
            2.173099994659424,
            0.5206000208854675
          ]
        },
        {
          "atom_index": 111,
          "name": "CG1",
          "element": "C",
          "coord": [
            3.025099992752075,
            2.183000087738037,
            0.5597000122070312
          ]
        },
        {
          "atom_index": 112,
          "name": "CG2",
          "element": "C",
          "coord": [
            3.2367000579833984,
            2.310499906539917,
            0.5311999917030334
          ]
        },
        {
          "atom_index": 113,
          "name": "CD1",
          "element": "C",
          "coord": [
            2.940700054168701,
            2.2737998962402344,
            0.4708999991416931
          ]
        }
      ]
    },
    {
      "id": "A:23",
      "chain": "A",
      "resseq": 23,
      "icode": "",
      "resname": "GLY",
      "hetflag": " ",
      "sasa": 0.0,
      "atoms": [
        {
          "atom_index": 114,
          "name": "N",
          "element": "N",
          "coord": [
            3.370500087738037,
            2.128200054168701,
            0.22579999268054962
          ]
        },
        {
          "atom_index": 115,
          "name": "CA",
          "element": "C",
          "coord": [
            3.508699893951416,
            2.112600088119507,
            0.18459999561309814
          ]
        },
        {
          "atom_index": 116,
          "name": "C",
          "element": "C",
          "coord": [
            3.597399950027466,
            2.223599910736084,
            0.23749999701976776
          ]
        },
        {
          "atom_index": 117,
          "name": "O",
          "element": "O",
          "coord": [
            3.5483999252319336,
            2.3203999996185303,
            0.29580000042915344
          ]
        }
      ]
    },
    {
      "id": "A:24",
      "chain": "A",
      "resseq": 24,
      "icode": "",
      "resname": "LYS",
      "hetflag": " ",
      "sasa": 2.2542872428894043,
      "atoms": [
        {
          "atom_index": 118,
          "name": "N",
          "element": "N",
          "coord": [
            3.7281999588012695,
            2.2070000171661377,
            0.22310000658035278
          ]
        },
        {
          "atom_index": 119,
          "name": "CA",
          "element": "C",
          "coord": [
            3.822000026702881,
            2.308799982070923,
            0.26589998602867126
          ]
        },
        {
          "atom_index": 120,
          "name": "C",
          "element": "C",
          "coord": [
            3.9124999046325684,
            2.3369998931884766,
            0.149399995803833
          ]
        },
        {
          "atom_index": 121,
          "name": "O",
          "element": "O",
          "coord": [
            3.960900068283081,
            2.244499921798706,
            0.08699999749660492
          ]
        },
        {
          "atom_index": 122,
          "name": "CB",
          "element": "C",
          "coord": [
            3.9052000045776367,
            2.2588999271392822,
            0.38280001282691956
          ]
        },
        {
          "atom_index": 123,
          "name": "CG",
          "element": "C",
          "coord": [
            3.929800033569336,
            2.3638999462127686,
            0.48919999599456787
          ]
        },
        {
          "atom_index": 124,
          "name": "CD",
          "element": "C",
          "coord": [
            3.979300022125244,
            2.3036999702453613,
            0.6207000017166138
          ]
        },
        {
          "atom_index": 125,
          "name": "CE",
          "element": "C",
          "coord": [
            4.11359977722168,
            2.2316999435424805,
            0.6019999980926514
          ]
        },
        {
          "atom_index": 126,
          "name": "NZ",
          "element": "N",
          "coord": [
            4.196899890899658,
            2.286600112915039,
            0.48809999227523804
          ]
        }
      ]
    },
    {
      "id": "A:25",
      "chain": "A",
      "resseq": 25,
      "icode": "",
      "resname": "VAL",
      "hetflag": " ",
      "sasa": 0.0,
      "atoms": [
        {
          "atom_index": 127,
          "name": "N",
          "element": "N",
          "coord": [
            3.9330999851226807,
            2.4642999172210693,
            0.11779999732971191
          ]
        },
        {
          "atom_index": 128,
          "name": "CA",
          "element": "C",
          "coord": [
            4.019700050354004,
            2.501699924468994,
            0.0071000000461936
          ]
        },
        {
          "atom_index": 129,
          "name": "C",
          "element": "C",
          "coord": [
            4.163300037384033,
            2.4632999897003174,
            0.03610000014305115
          ]
        },
        {
          "atom_index": 130,
          "name": "O",
          "element": "O",
          "coord": [
            4.218599796295166,
            2.4965999126434326,
            0.14030000567436218
          ]
        },
        {
          "atom_index": 131,
          "name": "CB",
          "element": "C",
          "coord": [
            4.012800216674805,
            2.652600049972534,
            -0.019099999219179153
          ]
        },
        {
          "atom_index": 132,
          "name": "CG1",
          "element": "C",
          "coord": [
            4.109099864959717,
            2.691800117492676,
            -0.1281999945640564
          ]
        },
        {
          "atom_index": 133,
          "name": "CG2",
          "element": "C",
          "coord": [
            3.8701999187469482,
            2.690999984741211,
            -0.05920000001788139
          ]
        }
      ]
    },
    {
      "id": "A:26",
      "chain": "A",
      "resseq": 26,
      "icode": "",
      "resname": "ILE",
      "hetflag": " ",
      "sasa": 0.384978711605072,
      "atoms": [
        {
          "atom_index": 134,
          "name": "N",
          "element": "N",
          "coord": [
            4.2241997718811035,
            2.3922998905181885,
            -0.05730000138282776
          ]
        },
        {
          "atom_index": 135,
          "name": "CA",
          "element": "C",
          "coord": [
            4.365099906921387,
            2.3605000972747803,
            -0.04740000143647194
          ]
        },
        {
          "atom_index": 136,
          "name": "C",
          "element": "C",
          "coord": [
            4.44890022277832,
            2.4677999019622803,
            -0.11569999903440475
          ]
        },
        {
          "atom_index": 137,
          "name": "O",
          "element": "O",
          "coord": [
            4.541299819946289,
            2.5227999687194824,
            -0.05570000037550926
          ]
        },
        {
          "atom_index": 138,
          "name": "CB",
          "element": "C",
          "coord": [
            4.393499851226807,
            2.2204999923706055,
            -0.10890000313520432
          ]
        },
        {
          "atom_index": 139,
          "name": "CG1",
          "element": "C",
          "coord": [
            4.342100143432617,
            2.1122000217437744,
            -0.013199999928474426
          ]
        },
        {
          "atom_index": 140,
          "name": "CG2",
          "element": "C",
          "coord": [
            4.542600154876709,
            2.2019999027252197,
            -0.1370999962091446
          ]
        },
        {
          "atom_index": 141,
          "name": "CD1",
          "element": "C",
          "coord": [
            4.358500003814697,
            1.9737999439239502,
            -0.06530000269412994
          ]
        }
      ]
    },
    {
      "id": "A:27",
      "chain": "A",
      "resseq": 27,
      "icode": "",
      "resname": "SER",
      "hetflag": " ",
      "sasa": 0.0,
      "atoms": [
        {
          "atom_index": 142,
          "name": "N",
          "element": "N",
          "coord": [
            4.413899898529053,
            2.4997000694274902,
            -0.23999999463558197
          ]
        },
        {
          "atom_index": 143,
          "name": "CA",
          "element": "C",
          "coord": [
            4.485899925231934,
            2.6012001037597656,
            -0.3158999979496002
          ]
        },
        {
          "atom_index": 144,
          "name": "C",
          "element": "C",
          "coord": [
            4.396200180053711,
            2.6731998920440674,
            -0.4154999852180481
          ]
        },
        {
          "atom_index": 145,
          "name": "O",
          "element": "O",
          "coord": [
            4.291999816894531,
            2.6219000816345215,
            -0.4544999897480011
          ]
        },
        {
          "atom_index": 146,
          "name": "CB",
          "element": "C",
          "coord": [
            4.605400085449219,
            2.5394999980926514,
            -0.3887999951839447
          ]
        },
        {
          "atom_index": 147,
          "name": "OG",
          "element": "O",
          "coord": [
            4.568699836730957,
            2.420099973678589,
            -0.4553000032901764
          ]
        }
      ]
    },
    {
      "id": "A:28",
      "chain": "A",
      "resseq": 28,
      "icode": "",
      "resname": "ASN",
      "hetflag": " ",
      "sasa": 0.0,
      "atoms": [
        {
          "atom_index": 148,
          "name": "N",
          "element": "N",
          "coord": [
            4.4257001876831055,
            2.801300048828125,
            -0.4345000088214874
          ]
        },
        {
          "atom_index": 149,
          "name": "CA",
          "element": "C",
          "coord": [
            4.353899955749512,
            2.887500047683716,
            -0.5271999835968018
          ]
        },
        {
          "atom_index": 150,
          "name": "C",
          "element": "C",
          "coord": [
            4.460000038146973,
            2.956199884414673,
            -0.6122000217437744
          ]
        },
        {
          "atom_index": 151,
          "name": "O",
          "element": "O",
          "coord": [
            4.522600173950195,
            3.053800106048584,
            -0.5679000020027161
          ]
        },
        {
          "atom_index": 152,
          "name": "CB",
          "element": "C",
          "coord": [
            4.270699977874756,
            2.992000102996826,
            -0.4507000148296356
          ]
        },
        {
          "atom_index": 153,
          "name": "CG",
          "element": "C",
          "coord": [
            4.189899921417236,
            3.0824999809265137,
            -0.5422999858856201
          ]
        },
        {
          "atom_index": 154,
          "name": "OD1",
          "element": "O",
          "coord": [
            4.1020002365112305,
            3.1547999382019043,
            -0.49720001220703125
          ]
        },
        {
          "atom_index": 155,
          "name": "ND2",
          "element": "N",
          "coord": [
            4.219099998474121,
            3.079400062561035,
            -0.6711000204086304
          ]
        }
      ]
    },
    {
      "id": "A:29",
      "chain": "A",
      "resseq": 29,
      "icode": "",
      "resname": "GLU",
      "hetflag": " ",
      "sasa": 2.049440860748291,
      "atoms": [
        {
          "atom_index": 156,
          "name": "N",
          "element": "N",
          "coord": [
            4.477099895477295,
            2.9070000648498535,
            -0.7354000210762024
          ]
        },
        {
          "atom_index": 157,
          "name": "CA",
          "element": "C",
          "coord": [
            4.5858001708984375,
            2.95169997215271,
            -0.8220999836921692
          ]
        },
        {
          "atom_index": 158,
          "name": "C",
          "element": "C",
          "coord": [
            4.537399768829346,
            3.0197999477386475,
            -0.9496999979019165
          ]
        },
        {
          "atom_index": 159,
          "name": "O",
          "element": "O",
          "coord": [
            4.431300163269043,
            2.987499952316284,
            -1.0017000436782837
          ]
        },
        {
          "atom_index": 160,
          "name": "CB",
          "element": "C",
          "coord": [
            4.6778998374938965,
            2.8345999717712402,
            -0.8561000227928162
          ]
        },
        {
          "atom_index": 161,
          "name": "CG",
          "element": "C",
          "coord": [
            4.742499828338623,
            2.7685000896453857,
            -0.7343000173568726
          ]
        },
        {
          "atom_index": 162,
          "name": "CD",
          "element": "C",
          "coord": [
            4.829500198364258,
            2.8631999492645264,
            -0.6514999866485596
          ]
        },
        {
          "atom_index": 163,
          "name": "OE1",
          "element": "O",
          "coord": [
            4.880000114440918,
            2.9639999866485596,
            -0.7062000036239624
          ]
        },
        {
          "atom_index": 164,
          "name": "OE2",
          "element": "O",
          "coord": [
            4.8470001220703125,
            2.8373000621795654,
            -0.5304999947547913
          ]
        }
      ]
    },
    {
      "id": "A:30",
      "chain": "A",
      "resseq": 30,
      "icode": "",
      "resname": "PRO",
      "hetflag": " ",
      "sasa": 0.0,
      "atoms": [
        {
          "atom_index": 165,
          "name": "N",
          "element": "N",
          "coord": [
            4.6107001304626465,
            3.1222000122070312,
            -0.9962999820709229
          ]
        },
        {
          "atom_index": 166,
          "name": "CA",
          "element": "C",
          "coord": [
            4.57289981842041,
            3.194200038909912,
            -1.1181999444961548
          ]
        },
        {
          "atom_index": 167,
          "name": "C",
          "element": "C",
          "coord": [
            4.599400043487549,
            3.115299940109253,
            -1.2455999851226807
          ]
        },
        {
          "atom_index": 168,
          "name": "O",
          "element": "O",
          "coord": [
            4.70550012588501,
            3.053999900817871,
            -1.260200023651123
          ]
        },
        {
          "atom_index": 169,
          "name": "CB",
          "element": "C",
          "coord": [
            4.658599853515625,
            3.3201000690460205,
            -1.1121000051498413
          ]
        },
        {
          "atom_index": 170,
          "name": "CG",
          "element": "C",
          "coord": [
            4.779300212860107,
            3.275599956512451,
            -1.0360000133514404
          ]
        },
        {
          "atom_index": 171,
          "name": "CD",
          "element": "C",
          "coord": [
            4.7256999015808105,
            3.1861000061035156,
            -0.9294999837875366
          ]
        }
      ]
    },
    {
      "id": "A:31",
      "chain": "A",
      "resseq": 31,
      "icode": "",
      "resname": "LEU",
      "hetflag": " ",
      "sasa": 0.0,
      "atoms": [
        {
          "atom_index": 172,
          "name": "N",
          "element": "N",
          "coord": [
            4.507699966430664,
            3.1282999515533447,
            -1.3417999744415283
          ]
        },
        {
          "atom_index": 173,
          "name": "CA",
          "element": "C",
          "coord": [
            4.524499893188477,
            3.0671000480651855,
            -1.4742000102996826
          ]
        },
        {
          "atom_index": 174,
          "name": "C",
          "element": "C",
          "coord": [
            4.545000076293945,
            3.1684999465942383,
            -1.5889999866485596
          ]
        },
        {
          "atom_index": 175,
          "name": "O",
          "element": "O",
          "coord": [
            4.585000038146973,
            3.13070011138916,
            -1.6993000507354736
          ]
        },
        {
          "atom_index": 176,
          "name": "CB",
          "element": "C",
          "coord": [
            4.4045000076293945,
            2.9765000343322754,
            -1.5051000118255615
          ]
        },
        {
          "atom_index": 177,
          "name": "CG",
          "element": "C",
          "coord": [
            4.385799884796143,
            2.8508999347686768,
            -1.4180999994277954
          ]
        },
        {
          "atom_index": 178,
          "name": "CD1",
          "element": "C",
          "coord": [
            4.2617998123168945,
            2.7816998958587646,
            -1.4651000499725342
          ]
        },
        {
          "atom_index": 179,
          "name": "CD2",
          "element": "C",
          "coord": [
            4.505499839782715,
            2.75600004196167,
            -1.4271999597549438
          ]
        }
      ]
    },
    {
      "id": "A:32",
      "chain": "A",
      "resseq": 32,
      "icode": "",
      "resname": "VAL",
      "hetflag": " ",
      "sasa": 0.0,
      "atoms": [
        {
          "atom_index": 180,
          "name": "N",
          "element": "N",
          "coord": [
            4.505099773406982,
            3.2934999465942383,
            -1.5664000511169434
          ]
        },
        {
          "atom_index": 181,
          "name": "CA",
          "element": "C",
          "coord": [
            4.525400161743164,
            3.4003000259399414,
            -1.6638000011444092
          ]
        },
        {
          "atom_index": 182,
          "name": "C",
          "element": "C",
          "coord": [
            4.658999919891357,
            3.4688000679016113,
            -1.6359000205993652
          ]
        },
        {
          "atom_index": 183,
          "name": "O",
          "element": "O",
          "coord": [
            4.676799774169922,
            3.528599977493286,
            -1.5306999683380127
          ]
        },
        {
          "atom_index": 184,
          "name": "CB",
          "element": "C",
          "coord": [
            4.412499904632568,
            3.5053000450134277,
            -1.6556999683380127
          ]
        },
        {
          "atom_index": 185,
          "name": "CG1",
          "element": "C",
          "coord": [
            4.433300018310547,
            3.6122000217437744,
            -1.7621999979019165
          ]
        },
        {
          "atom_index": 186,
          "name": "CG2",
          "element": "C",
          "coord": [
            4.277400016784668,
            3.438999891281128,
            -1.6734999418258667
          ]
        }
      ]
    },
    {
      "id": "A:33",
      "chain": "A",
      "resseq": 33,
      "icode": "",
      "resname": "LYS",
      "hetflag": " ",
      "sasa": 0.475391685962677,
      "atoms": [
        {
          "atom_index": 187,
          "name": "N",
          "element": "N",
          "coord": [
            4.757199764251709,
            3.4439001083374023,
            -1.7217999696731567
          ]
        },
        {
          "atom_index": 188,
          "name": "CA",
          "element": "C",
          "coord": [
            4.889900207519531,
            3.5032999515533447,
            -1.707900047302246
          ]
        },
        {
          "atom_index": 189,
          "name": "C",
          "element": "C",
          "coord": [
            4.884699821472168,
            3.651700019836426,
            -1.7453999519348145
          ]
        },
        {
          "atom_index": 190,
          "name": "O",
          "element": "O",
          "coord": [
            4.780600070953369,
            3.7009999752044678,
            -1.791200041770935
          ]
        },
        {
          "atom_index": 191,
          "name": "CB",
          "element": "C",
          "coord": [
            4.990600109100342,
            3.4296000003814697,
            -1.7975000143051147
          ]
        },
        {
          "atom_index": 192,
          "name": "CG",
          "element": "C",
          "coord": [
            5.0040998458862305,
            3.279099941253662,
            -1.770300030708313
          ]
        },
        {
          "atom_index": 193,
          "name": "CD",
          "element": "C",
          "coord": [
            5.125400066375732,
            3.217099905014038,
            -1.8420000076293945
          ]
        },
        {
          "atom_index": 194,
          "name": "CE",
          "element": "C",
          "coord": [
            5.119900226593018,
            3.2414000034332275,
            -1.9917000532150269
          ]
        },
        {
          "atom_index": 195,
          "name": "NZ",
          "element": "N",
          "coord": [
            5.206200122833252,
            3.1484999656677246,
            -2.0703001022338867
          ]
        }
      ]
    },
    {
      "id": "A:34",
      "chain": "A",
      "resseq": 34,
      "icode": "",
      "resname": "GLU",
      "hetflag": " ",
      "sasa": 8.799138069152832,
      "atoms": [
        {
          "atom_index": 196,
          "name": "N",
          "element": "N",
          "coord": [
            4.995999813079834,
            3.7228000164031982,
            -1.7266000509262085
          ]
        },
        {
          "atom_index": 197,
          "name": "CA",
          "element": "C",
          "coord": [
            4.995200157165527,
            3.868299961090088,
            -1.7409000396728516
          ]
        },
        {
          "atom_index": 198,
          "name": "C",
          "element": "C",
          "coord": [
            4.973400115966797,
            3.9089999198913574,
            -1.8849999904632568
          ]
        },
        {
          "atom_index": 199,
          "name": "O",
          "element": "O",
          "coord": [
            5.022500038146973,
            3.8436999320983887,
            -1.9768999814987183
          ]
        },
        {
          "atom_index": 200,
          "name": "CB",
          "element": "C",
          "coord": [
            5.125,
            3.930799961090088,
            -1.688599944114685
          ]
        },
        {
          "atom_index": 201,
          "name": "CG",
          "element": "C",
          "coord": [
            5.110599994659424,
            4.07919979095459,
            -1.6492999792099
          ]
        },
        {
          "atom_index": 202,
          "name": "CD",
          "element": "C",
          "coord": [
            5.099800109863281,
            4.10260009765625,
            -1.4977999925613403
          ]
        },
        {
          "atom_index": 203,
          "name": "OE1",
          "element": "O",
          "coord": [
            5.04640007019043,
            4.015900135040283,
            -1.4241000413894653
          ]
        },
        {
          "atom_index": 204,
          "name": "OE2",
          "element": "O",
          "coord": [
            5.144100189208984,
            4.20989990234375,
            -1.4519000053405762
          ]
        }
      ]
    },
    {
      "id": "A:35",
      "chain": "A",
      "resseq": 35,
      "icode": "",
      "resname": "GLY",
      "hetflag": " ",
      "sasa": 1.3837368488311768,
      "atoms": [
        {
          "atom_index": 205,
          "name": "N",
          "element": "N",
          "coord": [
            4.895999908447266,
            4.015200138092041,
            -1.9035999774932861
          ]
        },
        {
          "atom_index": 206,
          "name": "CA",
          "element": "C",
          "coord": [
            4.85290002822876,
            4.052499771118164,
            -2.0364999771118164
          ]
        },
        {
          "atom_index": 207,
          "name": "C",
          "element": "C",
          "coord": [
            4.713699817657471,
            4.000100135803223,
            -2.066699981689453
          ]
        },
        {
          "atom_index": 208,
          "name": "O",
          "element": "O",
          "coord": [
            4.646599769592285,
            4.05019998550415,
            -2.1582000255584717
          ]
        }
      ]
    },
    {
      "id": "A:36",
      "chain": "A",
      "resseq": 36,
      "icode": "",
      "resname": "GLY",
      "hetflag": " ",
      "sasa": 0.0,
      "atoms": [
        {
          "atom_index": 209,
          "name": "N",
          "element": "N",
          "coord": [
            4.667399883270264,
            3.904599905014038,
            -1.9859000444412231
          ]
        },
        {
          "atom_index": 210,
          "name": "CA",
          "element": "C",
          "coord": [
            4.536099910736084,
            3.846400022506714,
            -2.0067999362945557
          ]
        },
        {
          "atom_index": 211,
          "name": "C",
          "element": "C",
          "coord": [
            4.4197001457214355,
            3.922600030899048,
            -1.9452999830245972
          ]
        },
        {
          "atom_index": 212,
          "name": "O",
          "element": "O",
          "coord": [
            4.435100078582764,
            3.994999885559082,
            -1.8466999530792236
          ]
        }
      ]
    },
    {
      "id": "A:37",
      "chain": "A",
      "resseq": 37,
      "icode": "",
      "resname": "ILE",
      "hetflag": " ",
      "sasa": 0.0,
      "atoms": [
        {
          "atom_index": 213,
          "name": "N",
          "element": "N",
          "coord": [
            4.301000118255615,
            3.894700050354004,
            -1.9976999759674072
          ]
        },
        {
          "atom_index": 214,
          "name": "CA",
          "element": "C",
          "coord": [
            4.177499771118164,
            3.959700107574463,
            -1.9577000141143799
          ]
        },
        {
          "atom_index": 215,
          "name": "C",
          "element": "C",
          "coord": [
            4.111599922180176,
            3.8884999752044678,
            -1.8389999866485596
          ]
        },
        {
          "atom_index": 216,
          "name": "O",
          "element": "O",
          "coord": [
            4.0725998878479,
            3.77239990234375,
            -1.8499000072479248
          ]
        },
        {
          "atom_index": 217,
          "name": "CB",
          "element": "C",
          "coord": [
            4.078499794006348,
            3.960599899291992,
            -2.0764000415802
          ]
        },
        {
          "atom_index": 218,
          "name": "CG1",
          "element": "C",
          "coord": [
            4.136600017547607,
            4.042200088500977,
            -2.1912999153137207
          ]
        },
        {
          "atom_index": 219,
          "name": "CG2",
          "element": "C",
          "coord": [
            3.9437999725341797,
            4.017499923706055,
            -2.0344998836517334
          ]
        },
        {
          "atom_index": 220,
          "name": "CD1",
          "element": "C",
          "coord": [
            4.054999828338623,
            4.037199974060059,
            -2.31820011138916
          ]
        }
      ]
    },
    {
      "id": "A:38",
      "chain": "A",
      "resseq": 38,
      "icode": "",
      "resname": "GLY",
      "hetflag": " ",
      "sasa": 0.0,
      "atoms": [
        {
          "atom_index": 221,
          "name": "N",
          "element": "N",
          "coord": [
            4.094900131225586,
            3.9600000381469727,
            -1.7279000282287598
          ]
        },
        {
          "atom_index": 222,
          "name": "CA",
          "element": "C",
          "coord": [
            4.016200065612793,
            3.9084999561309814,
            -1.617300033569336
          ]
        },
        {
          "atom_index": 223,
          "name": "C",
          "element": "C",
          "coord": [
            4.086400032043457,
            3.8036000728607178,
            -1.5321999788284302
          ]
        },
        {
          "atom_index": 224,
          "name": "O",
          "element": "O",
          "coord": [
            4.20959997177124,
            3.79259991645813,
            -1.5335999727249146
          ]
        }
      ]
    },
    {
      "id": "A:39",
      "chain": "A",
      "resseq": 39,
      "icode": "",
      "resname": "ILE",
      "hetflag": " ",
      "sasa": 0.0,
      "atoms": [
        {
          "atom_index": 225,
          "name": "N",
          "element": "N",
          "coord": [
            4.00600004196167,
            3.7223000526428223,
            -1.4629000425338745
          ]
        },
        {
          "atom_index": 226,
          "name": "CA",
          "element": "C",
          "coord": [
            4.053400039672852,
            3.629199981689453,
            -1.3592000007629395
          ]
        },
        {
          "atom_index": 227,
          "name": "C",
          "element": "C",
          "coord": [
            3.984100103378296,
            3.491499900817871,
            -1.3753999471664429
          ]
        },
        {
          "atom_index": 228,
          "name": "O",
          "element": "O",
          "coord": [
            3.8612000942230225,
            3.4821999073028564,
            -1.3828999996185303
          ]
        },
        {
          "atom_index": 229,
          "name": "CB",
          "element": "C",
          "coord": [
            4.027500152587891,
            3.690999984741211,
            -1.2148000001907349
          ]
        },
        {
          "atom_index": 230,
          "name": "CG1",
          "element": "C",
          "coord": [
            4.14709997177124,
            3.7743000984191895,
            -1.1710000038146973
          ]
        },
        {
          "atom_index": 231,
          "name": "CG2",
          "element": "C",
          "coord": [
            4.005899906158447,
            3.5859999656677246,
            -1.1101000308990479
          ]
        },
        {
          "atom_index": 232,
          "name": "CD1",
          "element": "C",
          "coord": [
            4.115300178527832,
            3.8650999069213867,
            -1.051800012588501
          ]
        }
      ]
    },
    {
      "id": "A:40",
      "chain": "A",
      "resseq": 40,
      "icode": "",
      "resname": "VAL",
      "hetflag": " ",
      "sasa": 0.0,
      "atoms": [
        {
          "atom_index": 233,
          "name": "N",
          "element": "N",
          "coord": [
            4.0655999183654785,
            3.3915998935699463,
            -1.4079999923706055
          ]
        },
        {
          "atom_index": 234,
          "name": "CA",
          "element": "C",
          "coord": [
            4.022299766540527,
            3.2523999214172363,
            -1.409000039100647
          ]
        },
        {
          "atom_index": 235,
          "name": "C",
          "element": "C",
          "coord": [
            4.115300178527832,
            3.1733999252319336,
            -1.3200000524520874
          ]
        },
        {
          "atom_index": 236,
          "name": "O",
          "element": "O",
          "coord": [
            4.236999988555908,
            3.174999952316284,
            -1.3386000394821167
          ]
        },
        {
          "atom_index": 237,
          "name": "CB",
          "element": "C",
          "coord": [
            4.0278000831604,
            3.1909000873565674,
            -1.5484000444412231
          ]
        },
        {
          "atom_index": 238,
          "name": "CG1",
          "element": "C",
          "coord": [
            3.984100103378296,
            3.0446999073028564,
            -1.541100025177002
          ]
        },
        {
          "atom_index": 239,
          "name": "CG2",
          "element": "C",
          "coord": [
            3.9365999698638916,
            3.2664999961853027,
            -1.6419999599456787
          ]
        }
      ]
    },
    {
      "id": "A:41",
      "chain": "A",
      "resseq": 41,
      "icode": "",
      "resname": "GLN",
      "hetflag": " ",
      "sasa": 0.0,
      "atoms": [
        {
          "atom_index": 240,
          "name": "N",
          "element": "N",
          "coord": [
            4.057000160217285,
            3.107100009918213,
            -1.2203999757766724
          ]
        },
        {
          "atom_index": 241,
          "name": "CA",
          "element": "C",
          "coord": [
            4.133699893951416,
            3.042099952697754,
            -1.1140999794006348
          ]
        },
        {
          "atom_index": 242,
          "name": "C",
          "element": "C",
          "coord": [
            4.109600067138672,
            2.8921000957489014,
            -1.1122000217437744
          ]
        },
        {
          "atom_index": 243,
          "name": "O",
          "element": "O",
          "coord": [
            3.9965999126434326,
            2.84660005569458,
            -1.1208000183105469
          ]
        },
        {
          "atom_index": 244,
          "name": "CB",
          "element": "C",
          "coord": [
            4.095699787139893,
            3.0975000858306885,
            -0.9747999906539917
          ]
        },
        {
          "atom_index": 245,
          "name": "CG",
          "element": "C",
          "coord": [
            4.1016998291015625,
            3.2499001026153564,
            -0.9563999772071838
          ]
        },
        {
          "atom_index": 246,
          "name": "CD",
          "element": "C",
          "coord": [
            4.241799831390381,
            3.305299997329712,
            -0.963100016117096
          ]
        },
        {
          "atom_index": 247,
          "name": "OE1",
          "element": "O",
          "coord": [
            4.272600173950195,
            3.384000062942505,
            -1.0515999794006348
          ]
        },
        {
          "atom_index": 248,
          "name": "NE2",
          "element": "N",
          "coord": [
            4.328999996185303,
            3.259000062942505,
            -0.875
          ]
        }
      ]
    },
    {
      "id": "A:42",
      "chain": "A",
      "resseq": 42,
      "icode": "",
      "resname": "HIS",
      "hetflag": " ",
      "sasa": 0.0,
      "atoms": [
        {
          "atom_index": 249,
          "name": "N",
          "element": "N",
          "coord": [
            4.214799880981445,
            2.820499897003174,
            -1.075700044631958
          ]
        },
        {
          "atom_index": 250,
          "name": "CA",
          "element": "C",
          "coord": [
            4.21120023727417,
            2.677500009536743,
            -1.0498000383377075
          ]
        },
        {
          "atom_index": 251,
          "name": "C",
          "element": "C",
          "coord": [
            4.208000183105469,
            2.6561999320983887,
            -0.8984000086784363
          ]
        },
        {
          "atom_index": 252,
          "name": "O",
          "element": "O",
          "coord": [
            4.303699970245361,
            2.6881000995635986,
            -0.8284000158309937
          ]
        },
        {
          "atom_index": 253,
          "name": "CB",
          "element": "C",
          "coord": [
            4.336699962615967,
            2.6136999130249023,
            -1.1094000339508057
          ]
        },
        {
          "atom_index": 254,
          "name": "CG",
          "element": "C",
          "coord": [
            4.335999965667725,
            2.4644999504089355,
            -1.1066999435424805
          ]
        },
        {
          "atom_index": 255,
          "name": "ND1",
          "element": "N",
          "coord": [
            4.260200023651123,
            2.3891000747680664,
            -1.193600058555603
          ]
        },
        {
          "atom_index": 256,
          "name": "CD2",
          "element": "C",
          "coord": [
            4.400599956512451,
            2.3766000270843506,
            -1.0268000364303589
          ]
        },
        {
          "atom_index": 257,
          "name": "CE1",
          "element": "C",
          "coord": [
            4.2779998779296875,
            2.261199951171875,
            -1.1672999858856201
          ]
        },
        {
          "atom_index": 258,
          "name": "NE2",
          "element": "N",
          "coord": [
            4.363100051879883,
            2.250999927520752,
            -1.0667999982833862
          ]
        }
      ]
    },
    {
      "id": "A:43",
      "chain": "A",
      "resseq": 43,
      "icode": "",
      "resname": "ILE",
      "hetflag": " ",
      "sasa": 0.0,
      "atoms": [
        {
          "atom_index": 259,
          "name": "N",
          "element": "N",
          "coord": [
            4.096499919891357,
            2.6050000190734863,
            -0.8479999899864197
          ]
        },
        {
          "atom_index": 260,
          "name": "CA",
          "element": "C",
          "coord": [
            4.077000141143799,
            2.5908000469207764,
            -0.7042999863624573
          ]
        },
        {
          "atom_index": 261,
          "name": "C",
          "element": "C",
          "coord": [
            4.066199779510498,
            2.4423999786376953,
            -0.6662999987602234
          ]
        },
        {
          "atom_index": 262,
          "name": "O",
          "element": "O",
          "coord": [
            3.9723000526428223,
            2.374500036239624,
            -0.7060999870300293
          ]
        },
        {
          "atom_index": 263,
          "name": "CB",
          "element": "C",
          "coord": [
            3.9484000205993652,
            2.6663999557495117,
            -0.657800018787384
          ]
        },
        {
          "atom_index": 264,
          "name": "CG1",
          "element": "C",
          "coord": [
            3.947000026702881,
            2.806999921798706,
            -0.7174000144004822
          ]
        },
        {
          "atom_index": 265,
          "name": "CG2",
          "element": "C",
          "coord": [
            3.9430999755859375,
            2.6730000972747803,
            -0.5054000020027161
          ]
        },
        {
          "atom_index": 266,
          "name": "CD1",
          "element": "C",
          "coord": [
            3.8136000633239746,
            2.8743999004364014,
            -0.714900016784668
          ]
        }
      ]
    },
    {
      "id": "A:44",
      "chain": "A",
      "resseq": 44,
      "icode": "",
      "resname": "LYS",
      "hetflag": " ",
      "sasa": 0.0,
      "atoms": [
        {
          "atom_index": 267,
          "name": "N",
          "element": "N",
          "coord": [
            4.160200119018555,
            2.39490008354187,
            -0.5853000283241272
          ]
        },
        {
          "atom_index": 268,
          "name": "CA",
          "element": "C",
          "coord": [
            4.160099983215332,
            2.257200002670288,
            -0.5382999777793884
          ]
        },
        {
          "atom_index": 269,
          "name": "C",
          "element": "C",
          "coord": [
            4.101399898529053,
            2.2434000968933105,
            -0.3971000015735626
          ]
        },
        {
          "atom_index": 270,
          "name": "O",
          "element": "O",
          "coord": [
            4.131899833679199,
            2.3220999240875244,
            -0.3077999949455261
          ]
        },
        {
          "atom_index": 271,
          "name": "CB",
          "element": "C",
          "coord": [
            4.303100109100342,
            2.203700065612793,
            -0.5432000160217285
          ]
        },
        {
          "atom_index": 272,
          "name": "CG",
          "element": "C",
          "coord": [
            4.31820011138916,
            2.0606000423431396,
            -0.5015000104904175
          ]
        },
        {
          "atom_index": 273,
          "name": "CD",
          "element": "C",
          "coord": [
            4.450900077819824,
            2.005199909210205,
            -0.555400013923645
          ]
        },
        {
          "atom_index": 274,
          "name": "CE",
          "element": "C",
          "coord": [
            4.570300102233887,
            2.0557000637054443,
            -0.4797999858856201
          ]
        },
        {
          "atom_index": 275,
          "name": "NZ",
          "element": "N",
          "coord": [
            4.6940999031066895,
            1.9983999729156494,
            -0.534500002861023
          ]
        }
      ]
    },
    {
      "id": "A:45",
      "chain": "A",
      "resseq": 45,
      "icode": "",
      "resname": "PHE",
      "hetflag": " ",
      "sasa": 0.0,
      "atoms": [
        {
          "atom_index": 276,
          "name": "N",
          "element": "N",
          "coord": [
            4.005499839782715,
            2.15310001373291,
            -0.38269999623298645
          ]
        },
        {
          "atom_index": 277,
          "name": "CA",
          "element": "C",
          "coord": [
            3.9412999153137207,
            2.130000114440918,
            -0.2549000084400177
          ]
        },
        {
          "atom_index": 278,
          "name": "C",
          "element": "C",
          "coord": [
            3.9811999797821045,
            1.9936000108718872,
            -0.19840000569820404
          ]
        },
        {
          "atom_index": 279,
          "name": "O",
          "element": "O",
          "coord": [
            3.995500087738037,
            1.8960000276565552,
            -0.2720000147819519
          ]
        },
        {
          "atom_index": 280,
          "name": "CB",
          "element": "C",
          "coord": [
            3.788800001144409,
            2.134700059890747,
            -0.2680000066757202
          ]
        },
        {
          "atom_index": 281,
          "name": "CG",
          "element": "C",
          "coord": [
            3.7365000247955322,
            2.2636001110076904,
            -0.32030001282691956
          ]
        },
        {
          "atom_index": 282,
          "name": "CD1",
          "element": "C",
          "coord": [
            3.7256999015808105,
            2.2848000526428223,
            -0.4577000141143799
          ]
        },
        {
          "atom_index": 283,
          "name": "CD2",
          "element": "C",
          "coord": [
            3.6903998851776123,
            2.3617000579833984,
            -0.23270000517368317
          ]
        },
        {
          "atom_index": 284,
          "name": "CE1",
          "element": "C",
          "coord": [
            3.669100046157837,
            2.4024999141693115,
            -0.5066999793052673
          ]
        },
        {
          "atom_index": 285,
          "name": "CE2",
          "element": "C",
          "coord": [
            3.6333000659942627,
            2.4793999195098877,
            -0.28029999136924744
          ]
        },
        {
          "atom_index": 286,
          "name": "CZ",
          "element": "C",
          "coord": [
            3.622299909591675,
            2.500699996948242,
            -0.41690000891685486
          ]
        }
      ]
    },
    {
      "id": "A:46",
      "chain": "A",
      "resseq": 46,
      "icode": "",
      "resname": "ASP",
      "hetflag": " ",
      "sasa": 0.0,
      "atoms": [
        {
          "atom_index": 287,
          "name": "N",
          "element": "N",
          "coord": [
            3.995300054550171,
            1.9890999794006348,
            -0.06639999896287918
          ]
        },
        {
          "atom_index": 288,
          "name": "CA",
          "element": "C",
          "coord": [
            4.008699893951416,
            1.8659000396728516,
            0.010099999606609344
          ]
        },
        {
          "atom_index": 289,
          "name": "C",
          "element": "C",
          "coord": [
            3.873199939727783,
            1.7969000339508057,
            0.029400000348687172
          ]
        },
        {
          "atom_index": 290,
          "name": "O",
          "element": "O",
          "coord": [
            3.7811999320983887,
            1.8553999662399292,
            0.08699999749660492
          ]
        },
        {
          "atom_index": 291,
          "name": "CB",
          "element": "C",
          "coord": [
            4.070899963378906,
            1.8986999988555908,
            0.1459999978542328
          ]
        },
        {
          "atom_index": 292,
          "name": "CG",
          "element": "C",
          "coord": [
            4.090400218963623,
            1.7764999866485596,
            0.2337000072002411
          ]
        },
        {
          "atom_index": 293,
          "name": "OD1",
          "element": "O",
          "coord": [
            4.139900207519531,
            1.6723999977111816,
            0.1851000040769577
          ]
        },
        {
          "atom_index": 294,
          "name": "OD2",
          "element": "O",
          "coord": [
            4.0625,
            1.788100004196167,
            0.35429999232292175
          ]
        }
      ]
    },
    {
      "id": "A:47",
      "chain": "A",
      "resseq": 47,
      "icode": "",
      "resname": "LEU",
      "hetflag": " ",
      "sasa": 0.0,
      "atoms": [
        {
          "atom_index": 295,
          "name": "N",
          "element": "N",
          "coord": [
            3.865299940109253,
            1.670799970626831,
            -0.014499999582767487
          ]
        },
        {
          "atom_index": 296,
          "name": "CA",
          "element": "C",
          "coord": [
            3.742000102996826,
            1.5895999670028687,
            -0.013000000268220901
          ]
        },
        {
          "atom_index": 297,
          "name": "C",
          "element": "C",
          "coord": [
            3.7369000911712646,
            1.4908000230789185,
            0.1031000018119812
          ]
        },
        {
          "atom_index": 298,
          "name": "O",
          "element": "O",
          "coord": [
            3.6335999965667725,
            1.4292000532150269,
            0.12929999828338623
          ]
        },
        {
          "atom_index": 299,
          "name": "CB",
          "element": "C",
          "coord": [
            3.7298998832702637,
            1.5082000494003296,
            -0.14180000126361847
          ]
        },
        {
          "atom_index": 300,
          "name": "CG",
          "element": "C",
          "coord": [
            3.6921000480651855,
            1.5820000171661377,
            -0.2685000002384186
          ]
        },
        {
          "atom_index": 301,
          "name": "CD1",
          "element": "C",
          "coord": [
            3.6760001182556152,
            1.4807000160217285,
            -0.3792000114917755
          ]
        },
        {
          "atom_index": 302,
          "name": "CD2",
          "element": "C",
          "coord": [
            3.563800096511841,
            1.6632000207901,
            -0.2460000067949295
          ]
        }
      ]
    },
    {
      "id": "A:48",
      "chain": "A",
      "resseq": 48,
      "icode": "",
      "resname": "THR",
      "hetflag": " ",
      "sasa": 0.22070901095867157,
      "atoms": [
        {
          "atom_index": 303,
          "name": "N",
          "element": "N",
          "coord": [
            3.853800058364868,
            1.4606000185012817,
            0.1574999988079071
          ]
        },
        {
          "atom_index": 304,
          "name": "CA",
          "element": "C",
          "coord": [
            3.8664000034332275,
            1.36080002784729,
            0.262800008058548
          ]
        },
        {
          "atom_index": 305,
          "name": "C",
          "element": "C",
          "coord": [
            3.778700113296509,
            1.3997000455856323,
            0.38190001249313354
          ]
        },
        {
          "atom_index": 306,
          "name": "O",
          "element": "O",
          "coord": [
            3.76419997215271,
            1.5174000263214111,
            0.414000004529953
          ]
        },
        {
          "atom_index": 307,
          "name": "CB",
          "element": "C",
          "coord": [
            4.013299942016602,
            1.3481999635696411,
            0.30730000138282776
          ]
        },
        {
          "atom_index": 308,
          "name": "OG1",
          "element": "O",
          "coord": [
            4.0528998374938965,
            1.4673999547958374,
            0.3750999867916107
          ]
        },
        {
          "atom_index": 309,
          "name": "CG2",
          "element": "C",
          "coord": [
            4.104400157928467,
            1.330399990081787,
            0.18709999322891235
          ]
        }
      ]
    },
    {
      "id": "A:49",
      "chain": "A",
      "resseq": 49,
      "icode": "",
      "resname": "GLY",
      "hetflag": " ",
      "sasa": 2.8663759231567383,
      "atoms": [
        {
          "atom_index": 310,
          "name": "N",
          "element": "N",
          "coord": [
            3.7114999294281006,
            1.3032000064849854,
            0.44179999828338623
          ]
        },
        {
          "atom_index": 311,
          "name": "CA",
          "element": "C",
          "coord": [
            3.6166000366210938,
            1.3388999700546265,
            0.5450999736785889
          ]
        },
        {
          "atom_index": 312,
          "name": "C",
          "element": "C",
          "coord": [
            3.4748001098632812,
            1.333400011062622,
            0.492900013923645
          ]
        },
        {
          "atom_index": 313,
          "name": "O",
          "element": "O",
          "coord": [
            3.3798000812530518,
            1.3377000093460083,
            0.5708000063896179
          ]
        }
      ]
    },
    {
      "id": "A:50",
      "chain": "A",
      "resseq": 50,
      "icode": "",
      "resname": "GLY",
      "hetflag": " ",
      "sasa": 0.0,
      "atoms": [
        {
          "atom_index": 314,
          "name": "N",
          "element": "N",
          "coord": [
            3.4611001014709473,
            1.3343000411987305,
            0.36039999127388
          ]
        },
        {
          "atom_index": 315,
          "name": "CA",
          "element": "C",
          "coord": [
            3.336199998855591,
            1.2963000535964966,
            0.29679998755455017
          ]
        },
        {
          "atom_index": 316,
          "name": "C",
          "element": "C",
          "coord": [
            3.3557000160217285,
            1.1861000061035156,
            0.1941000074148178
          ]
        },
        {
          "atom_index": 317,
          "name": "O",
          "element": "O",
          "coord": [
            3.2644999027252197,
            1.1090999841690063,
            0.16920000314712524
          ]
        }
      ]
    },
    {
      "id": "A:51",
      "chain": "A",
      "resseq": 51,
      "icode": "",
      "resname": "ASN",
      "hetflag": " ",
      "sasa": 3.3867504596710205,
      "atoms": [
        {
          "atom_index": 318,
          "name": "N",
          "element": "N",
          "coord": [
            3.4779999256134033,
            1.1728999614715576,
            0.1436000019311905
          ]
        },
        {
          "atom_index": 319,
          "name": "CA",
          "element": "C",
          "coord": [
            3.5097999572753906,
            1.0830999612808228,
            0.03350000083446503
          ]
        },
        {
          "atom_index": 320,
          "name": "C",
          "element": "C",
          "coord": [
            3.4137001037597656,
            1.0973999500274658,
            -0.08380000293254852
          ]
        },
        {
          "atom_index": 321,
          "name": "O",
          "element": "O",
          "coord": [
            3.36080002784729,
            0.9969000220298767,
            -0.13289999961853027
          ]
        },
        {
          "atom_index": 322,
          "name": "CB",
          "element": "C",
          "coord": [
            3.51200008392334,
            0.9372000098228455,
            0.08150000125169754
          ]
        },
        {
          "atom_index": 323,
          "name": "CG",
          "element": "C",
          "coord": [
            3.6085000038146973,
            0.9164000153541565,
            0.19419999420642853
          ]
        },
        {
          "atom_index": 324,
          "name": "OD1",
          "element": "O",
          "coord": [
            3.719399929046631,
            0.9700999855995178,
            0.19220000505447388
          ]
        },
        {
          "atom_index": 325,
          "name": "ND2",
          "element": "N",
          "coord": [
            3.561000108718872,
            0.8539999723434448,
            0.30160000920295715
          ]
        }
      ]
    },
    {
      "id": "A:52",
      "chain": "A",
      "resseq": 52,
      "icode": "",
      "resname": "LEU",
      "hetflag": " ",
      "sasa": 0.0,
      "atoms": [
        {
          "atom_index": 326,
          "name": "N",
          "element": "N",
          "coord": [
            3.3889999389648438,
            1.221500039100647,
            -0.12639999389648438
          ]
        },
        {
          "atom_index": 327,
          "name": "CA",
          "element": "C",
          "coord": [
            3.295599937438965,
            1.2461999654769897,
            -0.23659999668598175
          ]
        },
        {
          "atom_index": 328,
          "name": "C",
          "element": "C",
          "coord": [
            3.350800037384033,
            1.1836999654769897,
            -0.3637999892234802
          ]
        },
        {
          "atom_index": 329,
          "name": "O",
          "element": "O",
          "coord": [
            3.4677000045776367,
            1.2029000520706177,
            -0.39649999141693115
          ]
        },
        {
          "atom_index": 330,
          "name": "CB",
          "element": "C",
          "coord": [
            3.272900104522705,
            1.396399974822998,
            -0.2581000030040741
          ]
        },
        {
          "atom_index": 331,
          "name": "CG",
          "element": "C",
          "coord": [
            3.178499937057495,
            1.4349000453948975,
            -0.3727000057697296
          ]
        },
        {
          "atom_index": 332,
          "name": "CD1",
          "element": "C",
          "coord": [
            3.0409998893737793,
            1.379699945449829,
            -0.3499000072479248
          ]
        },
        {
          "atom_index": 333,
          "name": "CD2",
          "element": "C",
          "coord": [
            3.1703999042510986,
            1.583299994468689,
            -0.38109999895095825
          ]
        }
      ]
    },
    {
      "id": "A:53",
      "chain": "A",
      "resseq": 53,
      "icode": "",
      "resname": "LYS",
      "hetflag": " ",
      "sasa": 0.5107251405715942,
      "atoms": [
        {
          "atom_index": 334,
          "name": "N",
          "element": "N",
          "coord": [
            3.2706000804901123,
            1.0980000495910645,
            -0.4262999892234802
          ]
        },
        {
          "atom_index": 335,
          "name": "CA",
          "element": "C",
          "coord": [
            3.3138999938964844,
            1.0235999822616577,
            -0.5440000295639038
          ]
        },
        {
          "atom_index": 336,
          "name": "C",
          "element": "C",
          "coord": [
            3.2548000812530518,
            1.0850000381469727,
            -0.6710000038146973
          ]
        },
        {
          "atom_index": 337,
          "name": "O",
          "element": "O",
          "coord": [
            3.138400077819824,
            1.1239999532699585,
            -0.6732000112533569
          ]
        },
        {
          "atom_index": 338,
          "name": "CB",
          "element": "C",
          "coord": [
            3.270900011062622,
            0.8766999840736389,
            -0.5307000279426575
          ]
        },
        {
          "atom_index": 339,
          "name": "CG",
          "element": "C",
          "coord": [
            3.3264000415802,
            0.8040000200271606,
            -0.4077000021934509
          ]
        },
        {
          "atom_index": 340,
          "name": "CD",
          "element": "C",
          "coord": [
            3.4776999950408936,
            0.789900004863739,
            -0.4120999872684479
          ]
        },
        {
          "atom_index": 341,
          "name": "CE",
          "element": "C",
          "coord": [
            3.5290000438690186,
            0.718500018119812,
            -0.288100004196167
          ]
        },
        {
          "atom_index": 342,
          "name": "NZ",
          "element": "N",
          "coord": [
            3.6767001152038574,
            0.7089999914169312,
            -0.2865999937057495
          ]
        }
      ]
    },
    {
      "id": "A:54",
      "chain": "A",
      "resseq": 54,
      "icode": "",
      "resname": "TYR",
      "hetflag": " ",
      "sasa": 0.0,
      "atoms": [
        {
          "atom_index": 343,
          "name": "N",
          "element": "N",
          "coord": [
            3.3357999324798584,
            1.0950000286102295,
            -0.7760999798774719
          ]
        },
        {
          "atom_index": 344,
          "name": "CA",
          "element": "C",
          "coord": [
            3.2908999919891357,
            1.1577999591827393,
            -0.9006999731063843
          ]
        },
        {
          "atom_index": 345,
          "name": "C",
          "element": "C",
          "coord": [
            3.370699882507324,
            1.1050000190734863,
            -1.019700050354004
          ]
        },
        {
          "atom_index": 346,
          "name": "O",
          "element": "O",
          "coord": [
            3.4781999588012695,
            1.045799970626831,
            -1.0037000179290771
          ]
        },
        {
          "atom_index": 347,
          "name": "CB",
          "element": "C",
          "coord": [
            3.303999900817871,
            1.3131999969482422,
            -0.8917999863624573
          ]
        },
        {
          "atom_index": 348,
          "name": "CG",
          "element": "C",
          "coord": [
            3.4456000328063965,
            1.3650000095367432,
            -0.8726999759674072
          ]
        },
        {
          "atom_index": 349,
          "name": "CD1",
          "element": "C",
          "coord": [
            3.5069000720977783,
            1.364300012588501,
            -0.7469000220298767
          ]
        },
        {
          "atom_index": 350,
          "name": "CD2",
          "element": "C",
          "coord": [
            3.521699905395508,
            1.406499981880188,
            -0.9817000031471252
          ]
        },
        {
          "atom_index": 351,
          "name": "CE1",
          "element": "C",
          "coord": [
            3.6410000324249268,
            1.4019999504089355,
            -0.7319999933242798
          ]
        },
        {
          "atom_index": 352,
          "name": "CE2",
          "element": "C",
          "coord": [
            3.6540000438690186,
            1.4443000555038452,
            -0.9672999978065491
          ]
        },
        {
          "atom_index": 353,
          "name": "CZ",
          "element": "C",
          "coord": [
            3.7128000259399414,
            1.4420000314712524,
            -0.8425999879837036
          ]
        },
        {
          "atom_index": 354,
          "name": "OH",
          "element": "O",
          "coord": [
            3.8417000770568848,
            1.4850000143051147,
            -0.8284000158309937
          ]
        }
      ]
    },
    {
      "id": "A:55",
      "chain": "A",
      "resseq": 55,
      "icode": "",
      "resname": "ILE",
      "hetflag": " ",
      "sasa": 0.0,
      "atoms": [
        {
          "atom_index": 355,
          "name": "N",
          "element": "N",
          "coord": [
            3.3180999755859375,
            1.124500036239624,
            -1.1396000385284424
          ]
        },
        {
          "atom_index": 356,
          "name": "CA",
          "element": "C",
          "coord": [
            3.3958001136779785,
            1.0901999473571777,
            -1.2568999528884888
          ]
        },
        {
          "atom_index": 357,
          "name": "C",
          "element": "C",
          "coord": [
            3.399399995803833,
            1.208400011062622,
            -1.354200005531311
          ]
        },
        {
          "atom_index": 358,
          "name": "O",
          "element": "O",
          "coord": [
            3.323899984359741,
            1.3042000532150269,
            -1.3393000364303589
          ]
        },
        {
          "atom_index": 359,
          "name": "CB",
          "element": "C",
          "coord": [
            3.342400074005127,
            0.958899974822998,
            -1.3274999856948853
          ]
        },
        {
          "atom_index": 360,
          "name": "CG1",
          "element": "C",
          "coord": [
            3.203200101852417,
            0.9800000190734863,
            -1.3849999904632568
          ]
        },
        {
          "atom_index": 361,
          "name": "CG2",
          "element": "C",
          "coord": [
            3.3341000080108643,
            0.8439000248908997,
            -1.2272000312805176
          ]
        },
        {
          "atom_index": 362,
          "name": "CD1",
          "element": "C",
          "coord": [
            3.1521999835968018,
            0.8618999719619751,
            -1.4667999744415283
          ]
        }
      ]
    },
    {
      "id": "A:56",
      "chain": "A",
      "resseq": 56,
      "icode": "",
      "resname": "GLU",
      "hetflag": " ",
      "sasa": 0.0,
      "atoms": [
        {
          "atom_index": 363,
          "name": "N",
          "element": "N",
          "coord": [
            3.4827001094818115,
            1.1948000192642212,
            -1.4572999477386475
          ]
        },
        {
          "atom_index": 364,
          "name": "CA",
          "element": "C",
          "coord": [
            3.5106000900268555,
            1.298799991607666,
            -1.5555000305175781
          ]
        },
        {
          "atom_index": 365,
          "name": "C",
          "element": "C",
          "coord": [
            3.3880999088287354,
            1.3411999940872192,
            -1.63510000705719
          ]
        },
        {
          "atom_index": 366,
          "name": "O",
          "element": "O",
          "coord": [
            3.3166000843048096,
            1.2569999694824219,
            -1.6881999969482422
          ]
        },
        {
          "atom_index": 367,
          "name": "CB",
          "element": "C",
          "coord": [
            3.6189000606536865,
            1.249899983406067,
            -1.6507999897003174
          ]
        },
        {
          "atom_index": 368,
          "name": "CG",
          "element": "C",
          "coord": [
            3.7476999759674072,
            1.207200050354004,
            -1.5819000005722046
          ]
        },
        {
          "atom_index": 369,
          "name": "CD",
          "element": "C",
          "coord": [
            3.7404000759124756,
            1.0679999589920044,
            -1.5210000276565552
          ]
        },
        {
          "atom_index": 370,
          "name": "OE1",
          "element": "O",
          "coord": [
            3.6521999835968018,
            0.9879000186920166,
            -1.5597000122070312
          ]
        },
        {
          "atom_index": 371,
          "name": "OE2",
          "element": "O",
          "coord": [
            3.8252999782562256,
            1.0369000434875488,
            -1.4354000091552734
          ]
        }
      ]
    },
    {
      "id": "A:57",
      "chain": "A",
      "resseq": 57,
      "icode": "",
      "resname": "GLY",
      "hetflag": " ",
      "sasa": 0.0,
      "atoms": [
        {
          "atom_index": 372,
          "name": "N",
          "element": "N",
          "coord": [
            3.367300033569336,
            1.4722000360488892,
            -1.6475000381469727
          ]
        },
        {
          "atom_index": 373,
          "name": "CA",
          "element": "C",
          "coord": [
            3.2541000843048096,
            1.5219999551773071,
            -1.7223999500274658
          ]
        },
        {
          "atom_index": 374,
          "name": "C",
          "element": "C",
          "coord": [
            3.1407999992370605,
            1.56659996509552,
            -1.6332999467849731
          ]
        },
        {
          "atom_index": 375,
          "name": "O",
          "element": "O",
          "coord": [
            3.0480000972747803,
            1.6342999935150146,
            -1.6784000396728516
          ]
        }
      ]
    },
    {
      "id": "A:58",
      "chain": "A",
      "resseq": 58,
      "icode": "",
      "resname": "GLN",
      "hetflag": " ",
      "sasa": 0.0,
      "atoms": [
        {
          "atom_index": 376,
          "name": "N",
          "element": "N",
          "coord": [
            3.1451001167297363,
            1.5276000499725342,
            -1.5063999891281128
          ]
        },
        {
          "atom_index": 377,
          "name": "CA",
          "element": "C",
          "coord": [
            3.041800022125244,
            1.5716999769210815,
            -1.4121999740600586
          ]
        },
        {
          "atom_index": 378,
          "name": "C",
          "element": "C",
          "coord": [
            3.066999912261963,
            1.7122999429702759,
            -1.3515000343322754
          ]
        },
        {
          "atom_index": 379,
          "name": "O",
          "element": "O",
          "coord": [
            3.1735000610351562,
            1.7721999883651733,
            -1.37090003490448
          ]
        },
        {
          "atom_index": 380,
          "name": "CB",
          "element": "C",
          "coord": [
            3.026599884033203,
            1.468999981880188,
            -1.301800012588501
          ]
        },
        {
          "atom_index": 381,
          "name": "CG",
          "element": "C",
          "coord": [
            2.9797000885009766,
            1.3327000141143799,
            -1.3496999740600586
          ]
        },
        {
          "atom_index": 382,
          "name": "CD",
          "element": "C",
          "coord": [
            2.9463000297546387,
            1.242799997329712,
            -1.2330000400543213
          ]
        },
        {
          "atom_index": 383,
          "name": "OE1",
          "element": "O",
          "coord": [
            3.033600091934204,
            1.2094999551773071,
            -1.1527999639511108
          ]
        },
        {
          "atom_index": 384,
          "name": "NE2",
          "element": "N",
          "coord": [
            2.81820011138916,
            1.2210999727249146,
            -1.211400032043457
          ]
        }
      ]
    },
    {
      "id": "A:59",
      "chain": "A",
      "resseq": 59,
      "icode": "",
      "resname": "SER",
      "hetflag": " ",
      "sasa": 0.0,
      "atoms": [
        {
          "atom_index": 385,
          "name": "N",
          "element": "N",
          "coord": [
            2.9637999534606934,
            1.7663999795913696,
            -1.2868000268936157
          ]
        },
        {
          "atom_index": 386,
          "name": "CA",
          "element": "C",
          "coord": [
            2.9677999019622803,
            1.8977999687194824,
            -1.2230000495910645
          ]
        },
        {
          "atom_index": 387,
          "name": "C",
          "element": "C",
          "coord": [
            2.945199966430664,
            1.8839999437332153,
            -1.072700023651123
          ]
        },
        {
          "atom_index": 388,
          "name": "O",
          "element": "O",
          "coord": [
            2.8822999000549316,
            1.7879999876022339,
            -1.0282000303268433
          ]
        },
        {
          "atom_index": 389,
          "name": "CB",
          "element": "C",
          "coord": [
            2.856600046157837,
            1.9855999946594238,
            -1.2800999879837036
          ]
        },
        {
          "atom_index": 390,
          "name": "OG",
          "element": "O",
          "coord": [
            2.878499984741211,
            2.0106000900268555,
            -1.4174000024795532
          ]
        }
      ]
    },
    {
      "id": "A:60",
      "chain": "A",
      "resseq": 60,
      "icode": "",
      "resname": "ILE",
      "hetflag": " ",
      "sasa": 0.0,
      "atoms": [
        {
          "atom_index": 391,
          "name": "N",
          "element": "N",
          "coord": [
            2.9869000911712646,
            1.985700011253357,
            -0.9962000250816345
          ]
        },
        {
          "atom_index": 392,
          "name": "CA",
          "element": "C",
          "coord": [
            2.9433000087738037,
            2.003200054168701,
            -0.8569999933242798
          ]
        },
        {
          "atom_index": 393,
          "name": "C",
          "element": "C",
          "coord": [
            2.8747000694274902,
            2.138700008392334,
            -0.8303999900817871
          ]
        },
        {
          "atom_index": 394,
          "name": "O",
          "element": "O",
          "coord": [
            2.892400026321411,
            2.2346999645233154,
            -0.9050999879837036
          ]
        },
        {
          "atom_index": 395,
          "name": "CB",
          "element": "C",
          "coord": [
            3.0624001026153564,
            1.9845000505447388,
            -0.7559000253677368
          ]
        },
        {
          "atom_index": 396,
          "name": "CG1",
          "element": "C",
          "coord": [
            3.1846001148223877,
            2.064300060272217,
            -0.798799991607666
          ]
        },
        {
          "atom_index": 397,
          "name": "CG2",
          "element": "C",
          "coord": [
            3.098900079727173,
            1.837399959564209,
            -0.743399977684021
          ]
        },
        {
          "atom_index": 398,
          "name": "CD1",
          "element": "C",
          "coord": [
            3.2760000228881836,
            2.1029999256134033,
            -0.6832000017166138
          ]
        }
      ]
    },
    {
      "id": "A:61",
      "chain": "A",
      "resseq": 61,
      "icode": "",
      "resname": "GLY",
      "hetflag": " ",
      "sasa": 0.0,
      "atoms": [
        {
          "atom_index": 399,
          "name": "N",
          "element": "N",
          "coord": [
            2.7880001068115234,
            2.1428000926971436,
            -0.7301999926567078
          ]
        },
        {
          "atom_index": 400,
          "name": "CA",
          "element": "C",
          "coord": [
            2.733799934387207,
            2.2695999145507812,
            -0.6840999722480774
          ]
        },
        {
          "atom_index": 401,
          "name": "C",
          "element": "C",
          "coord": [
            2.8171000480651855,
            2.337100028991699,
            -0.5752999782562256
          ]
        },
        {
          "atom_index": 402,
          "name": "O",
          "element": "O",
          "coord": [
            2.878700017929077,
            2.27020001411438,
            -0.4921000003814697
          ]
        }
      ]
    },
    {
      "id": "A:62",
      "chain": "A",
      "resseq": 62,
      "icode": "",
      "resname": "ILE",
      "hetflag": " ",
      "sasa": 0.0,
      "atoms": [
        {
          "atom_index": 403,
          "name": "N",
          "element": "N",
          "coord": [
            2.8350000381469727,
            2.4688000679016113,
            -0.5879999995231628
          ]
        },
        {
          "atom_index": 404,
          "name": "CA",
          "element": "C",
          "coord": [
            2.8901000022888184,
            2.551800012588501,
            -0.4803999960422516
          ]
        },
        {
          "atom_index": 405,
          "name": "C",
          "element": "C",
          "coord": [
            2.7827000617980957,
            2.6507999897003174,
            -0.4350999891757965
          ]
        },
        {
          "atom_index": 406,
          "name": "O",
          "element": "O",
          "coord": [
            2.7100000381469727,
            2.7074999809265137,
            -0.517300009727478
          ]
        },
        {
          "atom_index": 407,
          "name": "CB",
          "element": "C",
          "coord": [
            3.0176000595092773,
            2.627500057220459,
            -0.5267999768257141
          ]
        },
        {
          "atom_index": 408,
          "name": "CG1",
          "element": "C",
          "coord": [
            3.1254000663757324,
            2.527400016784668,
            -0.5717999935150146
          ]
        },
        {
          "atom_index": 409,
          "name": "CG2",
          "element": "C",
          "coord": [
            3.0694000720977783,
            2.720099925994873,
            -0.4172999858856201
          ]
        },
        {
          "atom_index": 410,
          "name": "CD1",
          "element": "C",
          "coord": [
            3.2077999114990234,
            2.464099884033203,
            -0.46059998869895935
          ]
        }
      ]
    },
    {
      "id": "A:63",
      "chain": "A",
      "resseq": 63,
      "icode": "",
      "resname": "ILE",
      "hetflag": " ",
      "sasa": 0.0,
      "atoms": [
        {
          "atom_index": 411,
          "name": "N",
          "element": "N",
          "coord": [
            2.751699924468994,
            2.645900011062622,
            -0.3061000108718872
          ]
        },
        {
          "atom_index": 412,
          "name": "CA",
          "element": "C",
          "coord": [
            2.6586999893188477,
            2.7414000034332275,
            -0.24650000035762787
          ]
        },
        {
          "atom_index": 413,
          "name": "C",
          "element": "C",
          "coord": [
            2.740999937057495,
            2.848599910736084,
            -0.17720000445842743
          ]
        },
        {
          "atom_index": 414,
          "name": "O",
          "element": "O",
          "coord": [
            2.816699981689453,
            2.81850004196167,
            -0.0851999968290329
          ]
        },
        {
          "atom_index": 415,
          "name": "CB",
          "element": "C",
          "coord": [
            2.565000057220459,
            2.6735000610351562,
            -0.14380000531673431
          ]
        },
        {
          "atom_index": 416,
          "name": "CG1",
          "element": "C",
          "coord": [
            2.490600109100342,
            2.557800054550171,
            -0.2102999985218048
          ]
        },
        {
          "atom_index": 417,
          "name": "CG2",
          "element": "C",
          "coord": [
            2.4618000984191895,
            2.771699905395508,
            -0.09149999916553497
          ]
        },
        {
          "atom_index": 418,
          "name": "CD1",
          "element": "C",
          "coord": [
            2.415800094604492,
            2.4693000316619873,
            -0.11089999973773956
          ]
        }
      ]
    },
    {
      "id": "A:64",
      "chain": "A",
      "resseq": 64,
      "icode": "",
      "resname": "PRO",
      "hetflag": " ",
      "sasa": 0.0,
      "atoms": [
        {
          "atom_index": 419,
          "name": "N",
          "element": "N",
          "coord": [
            2.7351999282836914,
            2.9737000465393066,
            -0.22679999470710754
          ]
        },
        {
          "atom_index": 420,
          "name": "CA",
          "element": "C",
          "coord": [
            2.815200090408325,
            3.076200008392334,
            -0.1615999937057495
          ]
        },
        {
          "atom_index": 421,
          "name": "C",
          "element": "C",
          "coord": [
            2.738300085067749,
            3.128499984741211,
            -0.039900001138448715
          ]
        },
        {
          "atom_index": 422,
          "name": "O",
          "element": "O",
          "coord": [
            2.6161000728607178,
            3.1078999042510986,
            -0.026599999517202377
          ]
        },
        {
          "atom_index": 423,
          "name": "CB",
          "element": "C",
          "coord": [
            2.8296000957489014,
            3.1821999549865723,
            -0.27070000767707825
          ]
        },
        {
          "atom_index": 424,
          "name": "CG",
          "element": "C",
          "coord": [
            2.6944000720977783,
            3.180999994277954,
            -0.3361999988555908
          ]
        },
        {
          "atom_index": 425,
          "name": "CD",
          "element": "C",
          "coord": [
            2.6440000534057617,
            3.0344998836517334,
            -0.3260999917984009
          ]
        }
      ]
    },
    {
      "id": "A:65",
      "chain": "A",
      "resseq": 65,
      "icode": "",
      "resname": "PRO",
      "hetflag": " ",
      "sasa": 0.6130437850952148,
      "atoms": [
        {
          "atom_index": 426,
          "name": "N",
          "element": "N",
          "coord": [
            2.809299945831299,
            3.1977999210357666,
            0.04989999905228615
          ]
        },
        {
          "atom_index": 427,
          "name": "CA",
          "element": "C",
          "coord": [
            2.749000072479248,
            3.26990008354187,
            0.16179999709129333
          ]
        },
        {
          "atom_index": 428,
          "name": "C",
          "element": "C",
          "coord": [
            2.6614999771118164,
            3.3879001140594482,
            0.11599999666213989
          ]
        },
        {
          "atom_index": 429,
          "name": "O",
          "element": "O",
          "coord": [
            2.6744000911712646,
            3.4381000995635986,
            0.003599999938160181
          ]
        },
        {
          "atom_index": 430,
          "name": "CB",
          "element": "C",
          "coord": [
            2.870800018310547,
            3.316800117492676,
            0.24050000309944153
          ]
        },
        {
          "atom_index": 431,
          "name": "CG",
          "element": "C",
          "coord": [
            2.9762001037597656,
            3.335099935531616,
            0.133200004696846
          ]
        },
        {
          "atom_index": 432,
          "name": "CD",
          "element": "C",
          "coord": [
            2.9556000232696533,
            3.2170000076293945,
            0.04580000042915344
          ]
        }
      ]
    },
    {
      "id": "A:66",
      "chain": "A",
      "resseq": 66,
      "icode": "",
      "resname": "GLY",
      "hetflag": " ",
      "sasa": 0.29038915038108826,
      "atoms": [
        {
          "atom_index": 433,
          "name": "N",
          "element": "N",
          "coord": [
            2.571199893951416,
            3.4310998916625977,
            0.20319999754428864
          ]
        },
        {
          "atom_index": 434,
          "name": "CA",
          "element": "C",
          "coord": [
            2.5002999305725098,
            3.5548999309539795,
            0.17739999294281006
          ]
        },
        {
          "atom_index": 435,
          "name": "C",
          "element": "C",
          "coord": [
            2.359600067138672,
            3.5355000495910645,
            0.12559999525547028
          ]
        },
        {
          "atom_index": 436,
          "name": "O",
          "element": "O",
          "coord": [
            2.3138999938964844,
            3.4219000339508057,
            0.10700000077486038
          ]
        }
      ]
    },
    {
      "id": "A:67",
      "chain": "A",
      "resseq": 67,
      "icode": "",
      "resname": "VAL",
      "hetflag": " ",
      "sasa": 3.0974841117858887,
      "atoms": [
        {
          "atom_index": 437,
          "name": "N",
          "element": "N",
          "coord": [
            2.2885000705718994,
            3.647700071334839,
            0.11230000108480453
          ]
        },
        {
          "atom_index": 438,
          "name": "CA",
          "element": "C",
          "coord": [
            2.1514999866485596,
            3.6510000228881836,
            0.06069999933242798
          ]
        },
        {
          "atom_index": 439,
          "name": "C",
          "element": "C",
          "coord": [
            2.141400098800659,
            3.7402000427246094,
            -0.06270000338554382
          ]
        },
        {
          "atom_index": 440,
          "name": "O",
          "element": "O",
          "coord": [
            2.236599922180176,
            3.8106000423431396,
            -0.09780000150203705
          ]
        },
        {
          "atom_index": 441,
          "name": "CB",
          "element": "C",
          "coord": [
            2.052500009536743,
            3.7018001079559326,
            0.16769999265670776
          ]
        },
        {
          "atom_index": 442,
          "name": "CG1",
          "element": "C",
          "coord": [
            2.058199882507324,
            3.611599922180176,
            0.2903999984264374
          ]
        },
        {
          "atom_index": 443,
          "name": "CG2",
          "element": "C",
          "coord": [
            2.0840001106262207,
            3.8457000255584717,
            0.2045000046491623
          ]
        }
      ]
    },
    {
      "id": "A:68",
      "chain": "A",
      "resseq": 68,
      "icode": "",
      "resname": "ASP",
      "hetflag": " ",
      "sasa": 0.0,
      "atoms": [
        {
          "atom_index": 444,
          "name": "N",
          "element": "N",
          "coord": [
            2.026900053024292,
            3.7358999252319336,
            -0.1298999935388565
          ]
        },
        {
          "atom_index": 445,
          "name": "CA",
          "element": "C",
          "coord": [
            2.0109000205993652,
            3.8080999851226807,
            -0.2554999887943268
          ]
        },
        {
          "atom_index": 446,
          "name": "C",
          "element": "C",
          "coord": [
            1.9329999685287476,
            3.940999984741211,
            -0.24169999361038208
          ]
        },
        {
          "atom_index": 447,
          "name": "O",
          "element": "O",
          "coord": [
            1.909000039100647,
            3.9886999130249023,
            -0.13050000369548798
          ]
        },
        {
          "atom_index": 448,
          "name": "CB",
          "element": "C",
          "coord": [
            1.9459999799728394,
            3.7153000831604004,
            -0.3603000044822693
          ]
        },
        {
          "atom_index": 449,
          "name": "CG",
          "element": "C",
          "coord": [
            1.80649995803833,
            3.6666998863220215,
            -0.31949999928474426
          ]
        },
        {
          "atom_index": 450,
          "name": "OD1",
          "element": "O",
          "coord": [
            1.7626999616622925,
            3.6933000087738037,
            -0.20550000667572021
          ]
        },
        {
          "atom_index": 451,
          "name": "OD2",
          "element": "O",
          "coord": [
            1.7388999462127686,
            3.6033999919891357,
            -0.40389999747276306
          ]
        }
      ]
    },
    {
      "id": "A:69",
      "chain": "A",
      "resseq": 69,
      "icode": "",
      "resname": "LYS",
      "hetflag": " ",
      "sasa": 3.855069160461426,
      "atoms": [
        {
          "atom_index": 452,
          "name": "N",
          "element": "N",
          "coord": [
            1.898300051689148,
            4.001999855041504,
            -0.35510000586509705
          ]
        },
        {
          "atom_index": 453,
          "name": "CA",
          "element": "C",
          "coord": [
            1.8177000284194946,
            4.124000072479248,
            -0.35929998755455017
          ]
        },
        {
          "atom_index": 454,
          "name": "C",
          "element": "C",
          "coord": [
            1.6766999959945679,
            4.1041998863220215,
            -0.30149999260902405
          ]
        },
        {
          "atom_index": 455,
          "name": "O",
          "element": "O",
          "coord": [
            1.5959999561309814,
            4.196300029754639,
            -0.30090001225471497
          ]
        },
        {
          "atom_index": 456,
          "name": "CB",
          "element": "C",
          "coord": [
            1.8065999746322632,
            4.174600124359131,
            -0.5044000148773193
          ]
        },
        {
          "atom_index": 457,
          "name": "CG",
          "element": "C",
          "coord": [
            1.7206000089645386,
            4.0858001708984375,
            -0.5943999886512756
          ]
        },
        {
          "atom_index": 458,
          "name": "CD",
          "element": "C",
          "coord": [
            1.6904000043869019,
            4.147900104522705,
            -0.730400025844574
          ]
        },
        {
          "atom_index": 459,
          "name": "CE",
          "element": "C",
          "coord": [
            1.5430999994277954,
            4.13100004196167,
            -0.767799973487854
          ]
        },
        {
          "atom_index": 460,
          "name": "NZ",
          "element": "N",
          "coord": [
            1.4881999492645264,
            3.996999979019165,
            -0.7321000099182129
          ]
        }
      ]
    },
    {
      "id": "A:70",
      "chain": "A",
      "resseq": 70,
      "icode": "",
      "resname": "ASN",
      "hetflag": " ",
      "sasa": 5.151690483093262,
      "atoms": [
        {
          "atom_index": 461,
          "name": "N",
          "element": "N",
          "coord": [
            1.6461000442504883,
            3.982800006866455,
            -0.25769999623298645
          ]
        },
        {
          "atom_index": 462,
          "name": "CA",
          "element": "C",
          "coord": [
            1.513100028038025,
            3.949700117111206,
            -0.20829999446868896
          ]
        },
        {
          "atom_index": 463,
          "name": "C",
          "element": "C",
          "coord": [
            1.5204999446868896,
            3.8907999992370605,
            -0.06679999828338623
          ]
        },
        {
          "atom_index": 464,
          "name": "O",
          "element": "O",
          "coord": [
            1.4210000038146973,
            3.8401999473571777,
            -0.01510000042617321
          ]
        },
        {
          "atom_index": 465,
          "name": "CB",
          "element": "C",
          "coord": [
            1.447100043296814,
            3.8499999046325684,
            -0.3046000003814697
          ]
        },
        {
          "atom_index": 466,
          "name": "CG",
          "element": "C",
          "coord": [
            1.295699954032898,
            3.8673999309539795,
            -0.3149000108242035
          ]
        },
        {
          "atom_index": 467,
          "name": "OD1",
          "element": "O",
          "coord": [
            1.2228000164031982,
            3.7701001167297363,
            -0.3391999900341034
          ]
        },
        {
          "atom_index": 468,
          "name": "ND2",
          "element": "N",
          "coord": [
            1.2486000061035156,
            3.992000102996826,
            -0.3046000003814697
          ]
        }
      ]
    },
    {
      "id": "A:71",
      "chain": "A",
      "resseq": 71,
      "icode": "",
      "resname": "GLY",
      "hetflag": " ",
      "sasa": 2.1397180557250977,
      "atoms": [
        {
          "atom_index": 469,
          "name": "N",
          "element": "N",
          "coord": [
            1.6380000114440918,
            3.899199962615967,
            -0.00419999985024333
          ]
        },
        {
          "atom_index": 470,
          "name": "CA",
          "element": "C",
          "coord": [
            1.655500054359436,
            3.846400022506714,
            0.12999999523162842
          ]
        },
        {
          "atom_index": 471,
          "name": "C",
          "element": "C",
          "coord": [
            1.6842000484466553,
            3.697000026702881,
            0.13850000500679016
          ]
        },
        {
          "atom_index": 472,
          "name": "O",
          "element": "O",
          "coord": [
            1.726199984550476,
            3.648699998855591,
            0.2443999946117401
          ]
        }
      ]
    },
    {
      "id": "A:72",
      "chain": "A",
      "resseq": 72,
      "icode": "",
      "resname": "LYS",
      "hetflag": " ",
      "sasa": 5.634033203125,
      "atoms": [
        {
          "atom_index": 473,
          "name": "N",
          "element": "N",
          "coord": [
            1.6627000570297241,
            3.6247000694274902,
            0.027899999171495438
          ]
        },
        {
          "atom_index": 474,
          "name": "CA",
          "element": "C",
          "coord": [
            1.6765999794006348,
            3.4779000282287598,
            0.022099999710917473
          ]
        },
        {
          "atom_index": 475,
          "name": "C",
          "element": "C",
          "coord": [
            1.82260000705719,
            3.430999994277954,
            0.02500000037252903
          ]
        },
        {
          "atom_index": 476,
          "name": "O",
          "element": "O",
          "coord": [
            1.9081000089645386,
            3.487600088119507,
            -0.042899999767541885
          ]
        },
        {
          "atom_index": 477,
          "name": "CB",
          "element": "C",
          "coord": [
            1.6105999946594238,
            3.4235000610351562,
            -0.10570000112056732
          ]
        },
        {
          "atom_index": 478,
          "name": "CG",
          "element": "C",
          "coord": [
            1.4632999897003174,
            3.4583001136779785,
            -0.12409999966621399
          ]
        },
        {
          "atom_index": 479,
          "name": "CD",
          "element": "C",
          "coord": [
            1.3736000061035156,
            3.3584001064300537,
            -0.05220000073313713
          ]
        },
        {
          "atom_index": 480,
          "name": "CE",
          "element": "C",
          "coord": [
            1.2568999528884888,
            3.3132998943328857,
            -0.14000000059604645
          ]
        },
        {
          "atom_index": 481,
          "name": "NZ",
          "element": "N",
          "coord": [
            1.1608999967575073,
            3.2316999435424805,
            -0.05900000035762787
          ]
        }
      ]
    },
    {
      "id": "A:73",
      "chain": "A",
      "resseq": 73,
      "icode": "",
      "resname": "PRO",
      "hetflag": " ",
      "sasa": 0.7743710875511169,
      "atoms": [
        {
          "atom_index": 482,
          "name": "N",
          "element": "N",
          "coord": [
            1.8499000072479248,
            3.3187999725341797,
            0.09319999814033508
          ]
        },
        {
          "atom_index": 483,
          "name": "CA",
          "element": "C",
          "coord": [
            1.982300043106079,
            3.25570011138916,
            0.08569999784231186
          ]
        },
        {
          "atom_index": 484,
          "name": "C",
          "element": "C",
          "coord": [
            2.0239999294281006,
            3.231800079345703,
            -0.05860000103712082
          ]
        },
        {
          "atom_index": 485,
          "name": "O",
          "element": "O",
          "coord": [
            1.9401999711990356,
            3.2028000354766846,
            -0.1436000019311905
          ]
        },
        {
          "atom_index": 486,
          "name": "CB",
          "element": "C",
          "coord": [
            1.9637999534606934,
            3.1233999729156494,
            0.1599999964237213
          ]
        },
        {
          "atom_index": 487,
          "name": "CG",
          "element": "C",
          "coord": [
            1.8468999862670898,
            3.1456000804901123,
            0.2475000023841858
          ]
        },
        {
          "atom_index": 488,
          "name": "CD",
          "element": "C",
          "coord": [
            1.7549999952316284,
            3.2355000972747803,
            0.16869999468326569
          ]
        }
      ]
    },
    {
      "id": "A:74",
      "chain": "A",
      "resseq": 74,
      "icode": "",
      "resname": "GLU",
      "hetflag": " ",
      "sasa": 0.0,
      "atoms": [
        {
          "atom_index": 489,
          "name": "N",
          "element": "N",
          "coord": [
            2.152100086212158,
            3.2500998973846436,
            -0.08760000020265579
          ]
        },
        {
          "atom_index": 490,
          "name": "CA",
          "element": "C",
          "coord": [
            2.2035000324249268,
            3.2272000312805176,
            -0.22220000624656677
          ]
        },
        {
          "atom_index": 491,
          "name": "C",
          "element": "C",
          "coord": [
            2.1891000270843506,
            3.0787999629974365,
            -0.25429999828338623
          ]
        },
        {
          "atom_index": 492,
          "name": "O",
          "element": "O",
          "coord": [
            2.1939001083374023,
            2.9948999881744385,
            -0.16439999639987946
          ]
        },
        {
          "atom_index": 493,
          "name": "CB",
          "element": "C",
          "coord": [
            2.3508999347686768,
            3.271899938583374,
            -0.23270000517368317
          ]
        },
        {
          "atom_index": 494,
          "name": "CG",
          "element": "C",
          "coord": [
            2.3726999759674072,
            3.425100088119507,
            -0.2329999953508377
          ]
        },
        {
          "atom_index": 495,
          "name": "CD",
          "element": "C",
          "coord": [
            2.323899984359741,
            3.494999885559082,
            -0.35989999771118164
          ]
        },
        {
          "atom_index": 496,
          "name": "OE1",
          "element": "O",
          "coord": [
            2.2813000679016113,
            3.4258999824523926,
            -0.4542999863624573
          ]
        },
        {
          "atom_index": 497,
          "name": "OE2",
          "element": "O",
          "coord": [
            2.327500104904175,
            3.6196999549865723,
            -0.3666999936103821
          ]
        }
      ]
    },
    {
      "id": "A:75",
      "chain": "A",
      "resseq": 75,
      "icode": "",
      "resname": "LYS",
      "hetflag": " ",
      "sasa": 0.9575328230857849,
      "atoms": [
        {
          "atom_index": 498,
          "name": "N",
          "element": "N",
          "coord": [
            2.146899938583374,
            3.049799919128418,
            -0.3767000138759613
          ]
        },
        {
          "atom_index": 499,
          "name": "CA",
          "element": "C",
          "coord": [
            2.1356000900268555,
            2.912100076675415,
            -0.42309999465942383
          ]
        },
        {
          "atom_index": 500,
          "name": "C",
          "element": "C",
          "coord": [
            2.2678000926971436,
            2.865499973297119,
            -0.47999998927116394
          ]
        },
        {
          "atom_index": 501,
          "name": "O",
          "element": "O",
          "coord": [
            2.3589000701904297,
            2.9449000358581543,
            -0.5001000165939331
          ]
        },
        {
          "atom_index": 502,
          "name": "CB",
          "element": "C",
          "coord": [
            2.0250000953674316,
            2.9003000259399414,
            -0.5284000039100647
          ]
        },
        {
          "atom_index": 503,
          "name": "CG",
          "element": "C",
          "coord": [
            1.8837000131607056,
            2.9038000106811523,
            -0.4697999954223633
          ]
        },
        {
          "atom_index": 504,
          "name": "CD",
          "element": "C",
          "coord": [
            1.785099983215332,
            2.9691998958587646,
            -0.566100001335144
          ]
        },
        {
          "atom_index": 505,
          "name": "CE",
          "element": "C",
          "coord": [
            1.659000039100647,
            3.0160000324249268,
            -0.4943999946117401
          ]
        },
        {
          "atom_index": 506,
          "name": "NZ",
          "element": "N",
          "coord": [
            1.6103999614715576,
            3.1470999717712402,
            -0.5486999750137329
          ]
        }
      ]
    },
    {
      "id": "A:76",
      "chain": "A",
      "resseq": 76,
      "icode": "",
      "resname": "LEU",
      "hetflag": " ",
      "sasa": 0.0,
      "atoms": [
        {
          "atom_index": 507,
          "name": "N",
          "element": "N",
          "coord": [
            2.2790000438690186,
            2.7362000942230225,
            -0.5049999952316284
          ]
        },
        {
          "atom_index": 508,
          "name": "CA",
          "element": "C",
          "coord": [
            2.400899887084961,
            2.6828999519348145,
            -0.5623000264167786
          ]
        },
        {
          "atom_index": 509,
          "name": "C",
          "element": "C",
          "coord": [
            2.4189999103546143,
            2.728600025177002,
            -0.7067999839782715
          ]
        },
        {
          "atom_index": 510,
          "name": "O",
          "element": "O",
          "coord": [
            2.322700023651123,
            2.7555999755859375,
            -0.7788000106811523
          ]
        },
        {
          "atom_index": 511,
          "name": "CB",
          "element": "C",
          "coord": [
            2.402100086212158,
            2.5292000770568848,
            -0.5551000237464905
          ]
        },
        {
          "atom_index": 512,
          "name": "CG",
          "element": "C",
          "coord": [
            2.2950000762939453,
            2.4523000717163086,
            -0.6317999958992004
          ]
        },
        {
          "atom_index": 513,
          "name": "CD1",
          "element": "C",
          "coord": [
            2.3433001041412354,
            2.4189000129699707,
            -0.7727000117301941
          ]
        },
        {
          "atom_index": 514,
          "name": "CD2",
          "element": "C",
          "coord": [
            2.2632999420166016,
            2.3264999389648438,
            -0.5546000003814697
          ]
        }
      ]
    },
    {
      "id": "A:77",
      "chain": "A",
      "resseq": 77,
      "icode": "",
      "resname": "ARG",
      "hetflag": " ",
      "sasa": 0.0,
      "atoms": [
        {
          "atom_index": 515,
          "name": "N",
          "element": "N",
          "coord": [
            2.5448999404907227,
            2.742000102996826,
            -0.745199978351593
          ]
        },
        {
          "atom_index": 516,
          "name": "CA",
          "element": "C",
          "coord": [
            2.5834999084472656,
            2.7567999362945557,
            -0.8840000033378601
          ]
        },
        {
          "atom_index": 517,
          "name": "C",
          "element": "C",
          "coord": [
            2.657900094985962,
            2.6284000873565674,
            -0.9210000038146973
          ]
        },
        {
          "atom_index": 518,
          "name": "O",
          "element": "O",
          "coord": [
            2.73580002784729,
            2.575700044631958,
            -0.8409000039100647
          ]
        },
        {
          "atom_index": 519,
          "name": "CB",
          "element": "C",
          "coord": [
            2.677299976348877,
            2.8773999214172363,
            -0.8981999754905701
          ]
        },
        {
          "atom_index": 520,
          "name": "CG",
          "element": "C",
          "coord": [
            2.6075000762939453,
            3.013000011444092,
            -0.9133999943733215
          ]
        },
        {
          "atom_index": 521,
          "name": "CD",
          "element": "C",
          "coord": [
            2.546799898147583,
            3.061800003051758,
            -0.7831000089645386
          ]
        },
        {
          "atom_index": 522,
          "name": "NE",
          "element": "N",
          "coord": [
            2.534899950027466,
            3.2072999477386475,
            -0.7781999707221985
          ]
        },
        {
          "atom_index": 523,
          "name": "CZ",
          "element": "C",
          "coord": [
            2.4539999961853027,
            3.273699998855591,
            -0.6960999965667725
          ]
        },
        {
          "atom_index": 524,
          "name": "NH1",
          "element": "N",
          "coord": [
            2.3773000240325928,
            3.2088000774383545,
            -0.6101999878883362
          ]
        },
        {
          "atom_index": 525,
          "name": "NH2",
          "element": "N",
          "coord": [
            2.4428999423980713,
            3.4054999351501465,
            -0.7059000134468079
          ]
        }
      ]
    },
    {
      "id": "A:78",
      "chain": "A",
      "resseq": 78,
      "icode": "",
      "resname": "LEU",
      "hetflag": " ",
      "sasa": 0.03226546198129654,
      "atoms": [
        {
          "atom_index": 526,
          "name": "N",
          "element": "N",
          "coord": [
            2.637500047683716,
            2.5799999237060547,
            -1.0430999994277954
          ]
        },
        {
          "atom_index": 527,
          "name": "CA",
          "element": "C",
          "coord": [
            2.7090001106262207,
            2.4612998962402344,
            -1.089400053024292
          ]
        },
        {
          "atom_index": 528,
          "name": "C",
          "element": "C",
          "coord": [
            2.841099977493286,
            2.497299909591675,
            -1.152999997138977
          ]
        },
        {
          "atom_index": 529,
          "name": "O",
          "element": "O",
          "coord": [
            2.8540000915527344,
            2.6024999618530273,
            -1.2121000289916992
          ]
        },
        {
          "atom_index": 530,
          "name": "CB",
          "element": "C",
          "coord": [
            2.622999906539917,
            2.38319993019104,
            -1.1881999969482422
          ]
        },
        {
          "atom_index": 531,
          "name": "CG",
          "element": "C",
          "coord": [
            2.5023000240325928,
            2.316800117492676,
            -1.1212999820709229
          ]
        },
        {
          "atom_index": 532,
          "name": "CD1",
          "element": "C",
          "coord": [
            2.4135000705718994,
            2.2581000328063965,
            -1.2293000221252441
          ]
        },
        {
          "atom_index": 533,
          "name": "CD2",
          "element": "C",
          "coord": [
            2.5492000579833984,
            2.2095999717712402,
            -1.0220999717712402
          ]
        }
      ]
    },
    {
      "id": "A:79",
      "chain": "A",
      "resseq": 79,
      "icode": "",
      "resname": "TYR",
      "hetflag": " ",
      "sasa": 0.0,
      "atoms": [
        {
          "atom_index": 534,
          "name": "N",
          "element": "N",
          "coord": [
            2.9440999031066895,
            2.4189999103546143,
            -1.124400019645691
          ]
        },
        {
          "atom_index": 535,
          "name": "CA",
          "element": "C",
          "coord": [
            3.0729000568389893,
            2.4368999004364014,
            -1.1881999969482422
          ]
        },
        {
          "atom_index": 536,
          "name": "C",
          "element": "C",
          "coord": [
            3.115600109100342,
            2.302299976348877,
            -1.2395000457763672
          ]
        },
        {
          "atom_index": 537,
          "name": "O",
          "element": "O",
          "coord": [
            3.101900100708008,
            2.205399990081787,
            -1.1683000326156616
          ]
        },
        {
          "atom_index": 538,
          "name": "CB",
          "element": "C",
          "coord": [
            3.1756999492645264,
            2.488600015640259,
            -1.0872000455856323
          ]
        },
        {
          "atom_index": 539,
          "name": "CG",
          "element": "C",
          "coord": [
            3.1498000621795654,
            2.6298999786376953,
            -1.0463000535964966
          ]
        },
        {
          "atom_index": 540,
          "name": "CD1",
          "element": "C",
          "coord": [
            3.1910998821258545,
            2.73580002784729,
            -1.128100037574768
          ]
        },
        {
          "atom_index": 541,
          "name": "CD2",
          "element": "C",
          "coord": [
            3.0673999786376953,
            2.6582000255584717,
            -0.9372000098228455
          ]
        },
        {
          "atom_index": 542,
          "name": "CE1",
          "element": "C",
          "coord": [
            3.149199962615967,
            2.865799903869629,
            -1.1029000282287598
          ]
        },
        {
          "atom_index": 543,
          "name": "CE2",
          "element": "C",
          "coord": [
            3.0241000652313232,
            2.7887001037597656,
            -0.9111999869346619
          ]
        },
        {
          "atom_index": 544,
          "name": "CZ",
          "element": "C",
          "coord": [
            3.065700054168701,
            2.891400098800659,
            -0.9947999715805054
          ]
        },
        {
          "atom_index": 545,
          "name": "OH",
          "element": "O",
          "coord": [
            3.0241000652313232,
            3.0201001167297363,
            -0.9693999886512756
          ]
        }
      ]
    },
    {
      "id": "A:80",
      "chain": "A",
      "resseq": 80,
      "icode": "",
      "resname": "SER",
      "hetflag": " ",
      "sasa": 0.0,
      "atoms": [
        {
          "atom_index": 546,
          "name": "N",
          "element": "N",
          "coord": [
            3.1684000492095947,
            2.2962000370025635,
            -1.361299991607666
          ]
        },
        {
          "atom_index": 547,
          "name": "CA",
          "element": "C",
          "coord": [
            3.22189998626709,
            2.172300100326538,
            -1.4170000553131104
          ]
        },
        {
          "atom_index": 548,
          "name": "C",
          "element": "C",
          "coord": [
            3.344599962234497,
            2.1303999423980713,
            -1.3375999927520752
          ]
        },
        {
          "atom_index": 549,
          "name": "O",
          "element": "O",
          "coord": [
            3.437000036239624,
            2.210599899291992,
            -1.3199000358581543
          ]
        },
        {
          "atom_index": 550,
          "name": "CB",
          "element": "C",
          "coord": [
            3.264400005340576,
            2.1919000148773193,
            -1.5631999969482422
          ]
        },
        {
          "atom_index": 551,
          "name": "OG",
          "element": "O",
          "coord": [
            3.1558001041412354,
            2.2249999046325684,
            -1.6469999551773071
          ]
        }
      ]
    },
    {
      "id": "A:81",
      "chain": "A",
      "resseq": 81,
      "icode": "",
      "resname": "ILE",
      "hetflag": " ",
      "sasa": 0.0,
      "atoms": [
        {
          "atom_index": 552,
          "name": "N",
          "element": "N",
          "coord": [
            3.3529999256134033,
            2.0013999938964844,
            -1.3037999868392944
          ]
        },
        {
          "atom_index": 553,
          "name": "CA",
          "element": "C",
          "coord": [
            3.4711999893188477,
            1.9483000040054321,
            -1.2373000383377075
          ]
        },
        {
          "atom_index": 554,
          "name": "C",
          "element": "C",
          "coord": [
            3.588399887084961,
            1.948699951171875,
            -1.3350000381469727
          ]
        },
        {
          "atom_index": 555,
          "name": "O",
          "element": "O",
          "coord": [
            3.5706000328063965,
            1.9215999841690063,
            -1.4532999992370605
          ]
        },
        {
          "atom_index": 556,
          "name": "CB",
          "element": "C",
          "coord": [
            3.443700075149536,
            1.806399941444397,
            -1.1866999864578247
          ]
        },
        {
          "atom_index": 557,
          "name": "CG1",
          "element": "C",
          "coord": [
            3.321000099182129,
            1.8078999519348145,
            -1.0944000482559204
          ]
        },
        {
          "atom_index": 558,
          "name": "CG2",
          "element": "C",
          "coord": [
            3.5653998851776123,
            1.7524000406265259,
            -1.118299961090088
          ]
        },
        {
          "atom_index": 559,
          "name": "CD1",
          "element": "C",
          "coord": [
            3.265199899673462,
            1.670699954032898,
            -1.059999942779541
          ]
        }
      ]
    },
    {
      "id": "A:82",
      "chain": "A",
      "resseq": 82,
      "icode": "",
      "resname": "ALA",
      "hetflag": " ",
      "sasa": 0.0,
      "atoms": [
        {
          "atom_index": 560,
          "name": "N",
          "element": "N",
          "coord": [
            3.7021000385284424,
            2.0007998943328857,
            -1.2898999452590942
          ]
        },
        {
          "atom_index": 561,
          "name": "CA",
          "element": "C",
          "coord": [
            3.818000078201294,
            2.022900104522705,
            -1.3766000270843506
          ]
        },
        {
          "atom_index": 562,
          "name": "C",
          "element": "C",
          "coord": [
            3.9249000549316406,
            1.916700005531311,
            -1.3588000535964966
          ]
        },
        {
          "atom_index": 563,
          "name": "O",
          "element": "O",
          "coord": [
            4.019599914550781,
            1.9104000329971313,
            -1.436900019645691
          ]
        },
        {
          "atom_index": 564,
          "name": "CB",
          "element": "C",
          "coord": [
            3.8791000843048096,
            2.1624999046325684,
            -1.3507000207901
          ]
        }
      ]
    },
    {
      "id": "A:83",
      "chain": "A",
      "resseq": 83,
      "icode": "",
      "resname": "SER",
      "hetflag": " ",
      "sasa": 0.0,
      "atoms": [
        {
          "atom_index": 565,
          "name": "N",
          "element": "N",
          "coord": [
            3.910900115966797,
            1.8365999460220337,
            -1.2533999681472778
          ]
        },
        {
          "atom_index": 566,
          "name": "CA",
          "element": "C",
          "coord": [
            4.004799842834473,
            1.7293000221252441,
            -1.2223000526428223
          ]
        },
        {
          "atom_index": 567,
          "name": "C",
          "element": "C",
          "coord": [
            3.9426000118255615,
            1.5938999652862549,
            -1.2556999921798706
          ]
        },
        {
          "atom_index": 568,
          "name": "O",
          "element": "O",
          "coord": [
            3.8203001022338867,
            1.5816999673843384,
            -1.2581000328063965
          ]
        },
        {
          "atom_index": 569,
          "name": "CB",
          "element": "C",
          "coord": [
            4.037499904632568,
            1.7308000326156616,
            -1.0744999647140503
          ]
        },
        {
          "atom_index": 570,
          "name": "OG",
          "element": "O",
          "coord": [
            3.9205000400543213,
            1.7009999752044678,
            -1.000499963760376
          ]
        }
      ]
    },
    {
      "id": "A:84",
      "chain": "A",
      "resseq": 84,
      "icode": "",
      "resname": "THR",
      "hetflag": " ",
      "sasa": 0.0,
      "atoms": [
        {
          "atom_index": 571,
          "name": "N",
          "element": "N",
          "coord": [
            4.026899814605713,
            1.4918999671936035,
            -1.2734999656677246
          ]
        },
        {
          "atom_index": 572,
          "name": "CA",
          "element": "C",
          "coord": [
            3.9800000190734863,
            1.3539999723434448,
            -1.291200041770935
          ]
        },
        {
          "atom_index": 573,
          "name": "C",
          "element": "C",
          "coord": [
            3.924499988555908,
            1.301900029182434,
            -1.159500002861023
          ]
        },
        {
          "atom_index": 574,
          "name": "O",
          "element": "O",
          "coord": [
            3.9335999488830566,
            1.370300054550171,
            -1.0569000244140625
          ]
        },
        {
          "atom_index": 575,
          "name": "CB",
          "element": "C",
          "coord": [
            4.093999862670898,
            1.2609000205993652,
            -1.3366999626159668
          ]
        },
        {
          "atom_index": 576,
          "name": "OG1",
          "element": "O",
          "coord": [
            4.177199840545654,
            1.2288999557495117,
            -1.2253999710083008
          ]
        },
        {
          "atom_index": 577,
          "name": "CG2",
          "element": "C",
          "coord": [
            4.179200172424316,
            1.3274999856948853,
            -1.4421000480651855
          ]
        }
      ]
    },
    {
      "id": "A:85",
      "chain": "A",
      "resseq": 85,
      "icode": "",
      "resname": "ARG",
      "hetflag": " ",
      "sasa": 0.0,
      "atoms": [
        {
          "atom_index": 578,
          "name": "N",
          "element": "N",
          "coord": [
            3.859999895095825,
            1.1852999925613403,
            -1.163599967956543
          ]
        },
        {
          "atom_index": 579,
          "name": "CA",
          "element": "C",
          "coord": [
            3.811000108718872,
            1.1172000169754028,
            -1.0422999858856201
          ]
        },
        {
          "atom_index": 580,
          "name": "C",
          "element": "C",
          "coord": [
            3.9114999771118164,
            1.1090999841690063,
            -0.9271000027656555
          ]
        },
        {
          "atom_index": 581,
          "name": "O",
          "element": "O",
          "coord": [
            3.870699882507324,
            1.1008000373840332,
            -0.8112999796867371
          ]
        },
        {
          "atom_index": 582,
          "name": "CB",
          "element": "C",
          "coord": [
            3.7625999450683594,
            0.9750000238418579,
            -1.0757999420166016
          ]
        },
        {
          "atom_index": 583,
          "name": "CG",
          "element": "C",
          "coord": [
            3.8712000846862793,
            0.8822000026702881,
            -1.1272000074386597
          ]
        },
        {
          "atom_index": 584,
          "name": "CD",
          "element": "C",
          "coord": [
            3.811300039291382,
            0.7530999779701233,
            -1.1735999584197998
          ]
        },
        {
          "atom_index": 585,
          "name": "NE",
          "element": "N",
          "coord": [
            3.7337000370025635,
            0.7705000042915344,
            -1.295799970626831
          ]
        },
        {
          "atom_index": 586,
          "name": "CZ",
          "element": "C",
          "coord": [
            3.663100004196167,
            0.6740999817848206,
            -1.3549000024795532
          ]
        },
        {
          "atom_index": 587,
          "name": "NH1",
          "element": "N",
          "coord": [
            3.6591999530792236,
            0.552299976348877,
            -1.3026000261306763
          ]
        },
        {
          "atom_index": 588,
          "name": "NH2",
          "element": "N",
          "coord": [
            3.5989999771118164,
            0.6980999708175659,
            -1.4687999486923218
          ]
        }
      ]
    },
    {
      "id": "A:86",
      "chain": "A",
      "resseq": 86,
      "icode": "",
      "resname": "HIS",
      "hetflag": " ",
      "sasa": 0.0,
      "atoms": [
        {
          "atom_index": 589,
          "name": "N",
          "element": "N",
          "coord": [
            4.041200160980225,
            1.111799955368042,
            -0.9589999914169312
          ]
        },
        {
          "atom_index": 590,
          "name": "CA",
          "element": "C",
          "coord": [
            4.148799896240234,
            1.1016000509262085,
            -0.8600000143051147
          ]
        },
        {
          "atom_index": 591,
          "name": "C",
          "element": "C",
          "coord": [
            4.197000026702881,
            1.23580002784729,
            -0.8011000156402588
          ]
        },
        {
          "atom_index": 592,
          "name": "O",
          "element": "O",
          "coord": [
            4.2835001945495605,
            1.2380000352859497,
            -0.7121000289916992
          ]
        },
        {
          "atom_index": 593,
          "name": "CB",
          "element": "C",
          "coord": [
            4.269999980926514,
            1.0299999713897705,
            -0.9203000068664551
          ]
        },
        {
          "atom_index": 594,
          "name": "CG",
          "element": "C",
          "coord": [
            4.237299919128418,
            0.902899980545044,
            -0.9926000237464905
          ]
        },
        {
          "atom_index": 595,
          "name": "ND1",
          "element": "N",
          "coord": [
            4.175099849700928,
            0.7958999872207642,
            -0.9312000274658203
          ]
        },
        {
          "atom_index": 596,
          "name": "CD2",
          "element": "C",
          "coord": [
            4.267399787902832,
            0.8618000149726868,
            -1.117799997329712
          ]
        },
        {
          "atom_index": 597,
          "name": "CE1",
          "element": "C",
          "coord": [
            4.168700218200684,
            0.6945000290870667,
            -1.0154000520706177
          ]
        },
        {
          "atom_index": 598,
          "name": "NE2",
          "element": "N",
          "coord": [
            4.224100112915039,
            0.7318000197410583,
            -1.1294000148773193
          ]
        }
      ]
    },
    {
      "id": "A:87",
      "chain": "A",
      "resseq": 87,
      "icode": "",
      "resname": "GLY",
      "hetflag": " ",
      "sasa": 0.0,
      "atoms": [
        {
          "atom_index": 599,
          "name": "N",
          "element": "N",
          "coord": [
            4.1458001136779785,
            1.3473000526428223,
            -0.852400004863739
          ]
        },
        {
          "atom_index": 600,
          "name": "CA",
          "element": "C",
          "coord": [
            4.203199863433838,
            1.4754999876022339,
            -0.8169999718666077
          ]
        },
        {
          "atom_index": 601,
          "name": "C",
          "element": "C",
          "coord": [
            4.334099769592285,
            1.4974000453948975,
            -0.8903999924659729
          ]
        },
        {
          "atom_index": 602,
          "name": "O",
          "element": "O",
          "coord": [
            4.38700008392334,
            1.4039000272750854,
            -0.9517999887466431
          ]
        }
      ]
    },
    {
      "id": "A:88",
      "chain": "A",
      "resseq": 88,
      "icode": "",
      "resname": "ASP",
      "hetflag": " ",
      "sasa": 0.0,
      "atoms": [
        {
          "atom_index": 603,
          "name": "N",
          "element": "N",
          "coord": [
            4.389400005340576,
            1.618299961090088,
            -0.8784000277519226
          ]
        },
        {
          "atom_index": 604,
          "name": "CA",
          "element": "C",
          "coord": [
            4.510499954223633,
            1.6567000150680542,
            -0.9506999850273132
          ]
        },
        {
          "atom_index": 605,
          "name": "C",
          "element": "C",
          "coord": [
            4.634300231933594,
            1.5839999914169312,
            -0.9004999995231628
          ]
        },
        {
          "atom_index": 606,
          "name": "O",
          "element": "O",
          "coord": [
            4.730299949645996,
            1.5664000511169434,
            -0.9750999808311462
          ]
        },
        {
          "atom_index": 607,
          "name": "CB",
          "element": "C",
          "coord": [
            4.535399913787842,
            1.80840003490448,
            -0.9408000111579895
          ]
        },
        {
          "atom_index": 608,
          "name": "CG",
          "element": "C",
          "coord": [
            4.426499843597412,
            1.892199993133545,
            -1.0083999633789062
          ]
        },
        {
          "atom_index": 609,
          "name": "OD1",
          "element": "O",
          "coord": [
            4.374100208282471,
            1.8535000085830688,
            -1.1157000064849854
          ]
        },
        {
          "atom_index": 610,
          "name": "OD2",
          "element": "O",
          "coord": [
            4.3979997634887695,
            2.0013999938964844,
            -0.9552000164985657
          ]
        }
      ]
    },
    {
      "id": "A:89",
      "chain": "A",
      "resseq": 89,
      "icode": "",
      "resname": "ASP",
      "hetflag": " ",
      "sasa": 1.5764929056167603,
      "atoms": [
        {
          "atom_index": 611,
          "name": "N",
          "element": "N",
          "coord": [
            4.632699966430664,
            1.5418000221252441,
            -0.7745000123977661
          ]
        },
        {
          "atom_index": 612,
          "name": "CA",
          "element": "C",
          "coord": [
            4.749300003051758,
            1.4772000312805176,
            -0.7139000296592712
          ]
        },
        {
          "atom_index": 613,
          "name": "C",
          "element": "C",
          "coord": [
            4.750999927520752,
            1.3259999752044678,
            -0.7317000031471252
          ]
        },
        {
          "atom_index": 614,
          "name": "O",
          "element": "O",
          "coord": [
            4.853499889373779,
            1.2618999481201172,
            -0.7081000208854675
          ]
        },
        {
          "atom_index": 615,
          "name": "CB",
          "element": "C",
          "coord": [
            4.755499839782715,
            1.5118999481201172,
            -0.5658000111579895
          ]
        },
        {
          "atom_index": 616,
          "name": "CG",
          "element": "C",
          "coord": [
            4.762899875640869,
            1.6612999439239502,
            -0.5419999957084656
          ]
        },
        {
          "atom_index": 617,
          "name": "OD1",
          "element": "O",
          "coord": [
            4.858399868011475,
            1.7254999876022339,
            -0.5916000008583069
          ]
        },
        {
          "atom_index": 618,
          "name": "OD2",
          "element": "O",
          "coord": [
            4.67140007019043,
            1.714400053024292,
            -0.4763999879360199
          ]
        }
      ]
    },
    {
      "id": "A:90",
      "chain": "A",
      "resseq": 90,
      "icode": "",
      "resname": "VAL",
      "hetflag": " ",
      "sasa": 0.0,
      "atoms": [
        {
          "atom_index": 619,
          "name": "N",
          "element": "N",
          "coord": [
            4.646200180053711,
            1.2768000364303589,
            -0.7980999946594238
          ]
        },
        {
          "atom_index": 620,
          "name": "CA",
          "element": "C",
          "coord": [
            4.6178998947143555,
            1.134600043296814,
            -0.8222000002861023
          ]
        },
        {
          "atom_index": 621,
          "name": "C",
          "element": "C",
          "coord": [
            4.612100124359131,
            1.0532000064849854,
            -0.6944000124931335
          ]
        },
        {
          "atom_index": 622,
          "name": "O",
          "element": "O",
          "coord": [
            4.672599792480469,
            0.9470000267028809,
            -0.6862000226974487
          ]
        },
        {
          "atom_index": 623,
          "name": "CB",
          "element": "C",
          "coord": [
            4.718999862670898,
            1.0671000480651855,
            -0.9221000075340271
          ]
        },
        {
          "atom_index": 624,
          "name": "CG1",
          "element": "C",
          "coord": [
            4.6458001136779785,
            0.9675999879837036,
            -1.0115000009536743
          ]
        },
        {
          "atom_index": 625,
          "name": "CG2",
          "element": "C",
          "coord": [
            4.786099910736084,
            1.1692999601364136,
            -1.0095000267028809
          ]
        }
      ]
    },
    {
      "id": "A:91",
      "chain": "A",
      "resseq": 91,
      "icode": "",
      "resname": "ASP",
      "hetflag": " ",
      "sasa": 0.2573881149291992,
      "atoms": [
        {
          "atom_index": 626,
          "name": "N",
          "element": "N",
          "coord": [
            4.532700061798096,
            1.097499966621399,
            -0.5974000096321106
          ]
        },
        {
          "atom_index": 627,
          "name": "CA",
          "element": "C",
          "coord": [
            4.528500080108643,
            1.029099941253662,
            -0.4681999981403351
          ]
        },
        {
          "atom_index": 628,
          "name": "C",
          "element": "C",
          "coord": [
            4.388899803161621,
            1.011299967765808,
            -0.4113999903202057
          ]
        },
        {
          "atom_index": 629,
          "name": "O",
          "element": "O",
          "coord": [
            4.37470006942749,
            0.9660999774932861,
            -0.2980000078678131
          ]
        },
        {
          "atom_index": 630,
          "name": "CB",
          "element": "C",
          "coord": [
            4.617599964141846,
            1.101199984550476,
            -0.36559998989105225
          ]
        },
        {
          "atom_index": 631,
          "name": "CG",
          "element": "C",
          "coord": [
            4.57889986038208,
            1.2474000453948975,
            -0.3443000018596649
          ]
        },
        {
          "atom_index": 632,
          "name": "OD1",
          "element": "O",
          "coord": [
            4.467800140380859,
            1.2884000539779663,
            -0.38190001249313354
          ]
        },
        {
          "atom_index": 633,
          "name": "OD2",
          "element": "O",
          "coord": [
            4.6596999168396,
            1.3220000267028809,
            -0.2858000099658966
          ]
        }
      ]
    },
    {
      "id": "A:92",
      "chain": "A",
      "resseq": 92,
      "icode": "",
      "resname": "ASP",
      "hetflag": " ",
      "sasa": 0.3468284606933594,
      "atoms": [
        {
          "atom_index": 634,
          "name": "N",
          "element": "N",
          "coord": [
            4.287399768829346,
            1.0454000234603882,
            -0.4909000098705292
          ]
        },
        {
          "atom_index": 635,
          "name": "CA",
          "element": "C",
          "coord": [
            4.14709997177124,
            1.0489000082015991,
            -0.4481000006198883
          ]
        },
        {
          "atom_index": 636,
          "name": "C",
          "element": "C",
          "coord": [
            4.116799831390381,
            1.1361000537872314,
            -0.3262999951839447
          ]
        },
        {
          "atom_index": 637,
          "name": "O",
          "element": "O",
          "coord": [
            4.017600059509277,
            1.113800048828125,
            -0.2578999996185303
          ]
        },
        {
          "atom_index": 638,
          "name": "CB",
          "element": "C",
          "coord": [
            4.093900203704834,
            0.9075000286102295,
            -0.42149999737739563
          ]
        },
        {
          "atom_index": 639,
          "name": "CG",
          "element": "C",
          "coord": [
            4.11899995803833,
            0.8129000067710876,
            -0.5361999869346619
          ]
        },
        {
          "atom_index": 640,
          "name": "OD1",
          "element": "O",
          "coord": [
            4.145400047302246,
            0.6934999823570251,
            -0.5109999775886536
          ]
        },
        {
          "atom_index": 641,
          "name": "OD2",
          "element": "O",
          "coord": [
            4.112400054931641,
            0.857699990272522,
            -0.6520000100135803
          ]
        }
      ]
    },
    {
      "id": "A:93",
      "chain": "A",
      "resseq": 93,
      "icode": "",
      "resname": "LYS",
      "hetflag": " ",
      "sasa": 4.98125696182251,
      "atoms": [
        {
          "atom_index": 642,
          "name": "N",
          "element": "N",
          "coord": [
            4.196800231933594,
            1.2395999431610107,
            -0.30329999327659607
          ]
        },
        {
          "atom_index": 643,
          "name": "CA",
          "element": "C",
          "coord": [
            4.17710018157959,
            1.3252999782562256,
            -0.18709999322891235
          ]
        },
        {
          "atom_index": 644,
          "name": "C",
          "element": "C",
          "coord": [
            4.112500190734863,
            1.458899974822998,
            -0.22210000455379486
          ]
        },
        {
          "atom_index": 645,
          "name": "O",
          "element": "O",
          "coord": [
            4.073699951171875,
            1.5327999591827393,
            -0.13259999454021454
          ]
        },
        {
          "atom_index": 646,
          "name": "CB",
          "element": "C",
          "coord": [
            4.311299800872803,
            1.3502999544143677,
            -0.11800000071525574
          ]
        },
        {
          "atom_index": 647,
          "name": "CG",
          "element": "C",
          "coord": [
            4.374499797821045,
            1.2244999408721924,
            -0.061799999326467514
          ]
        },
        {
          "atom_index": 648,
          "name": "CD",
          "element": "C",
          "coord": [
            4.512499809265137,
            1.250599980354309,
            -0.005499999970197678
          ]
        },
        {
          "atom_index": 649,
          "name": "CE",
          "element": "C",
          "coord": [
            4.532400131225586,
            1.1801999807357788,
            0.12700000405311584
          ]
        },
        {
          "atom_index": 650,
          "name": "NZ",
          "element": "N",
          "coord": [
            4.479599952697754,
            1.0410000085830688,
            0.12520000338554382
          ]
        }
      ]
    },
    {
      "id": "A:94",
      "chain": "A",
      "resseq": 94,
      "icode": "",
      "resname": "THR",
      "hetflag": " ",
      "sasa": 0.0,
      "atoms": [
        {
          "atom_index": 651,
          "name": "N",
          "element": "N",
          "coord": [
            4.106800079345703,
            1.492900013923645,
            -0.35120001435279846
          ]
        },
        {
          "atom_index": 652,
          "name": "CA",
          "element": "C",
          "coord": [
            4.071300029754639,
            1.6295000314712524,
            -0.39419999718666077
          ]
        },
        {
          "atom_index": 653,
          "name": "C",
          "element": "C",
          "coord": [
            3.9753000736236572,
            1.6382999420166016,
            -0.5131999850273132
          ]
        },
        {
          "atom_index": 654,
          "name": "O",
          "element": "O",
          "coord": [
            3.9563000202178955,
            1.5407999753952026,
            -0.5860000252723694
          ]
        },
        {
          "atom_index": 655,
          "name": "CB",
          "element": "C",
          "coord": [
            4.1971001625061035,
            1.7121000289916992,
            -0.430400013923645
          ]
        },
        {
          "atom_index": 656,
          "name": "OG1",
          "element": "O",
          "coord": [
            4.2519001960754395,
            1.6641000509262085,
            -0.5533999800682068
          ]
        },
        {
          "atom_index": 657,
          "name": "CG2",
          "element": "C",
          "coord": [
            4.303100109100342,
            1.7009999752044678,
            -0.32120001316070557
          ]
        }
      ]
    },
    {
      "id": "A:95",
      "chain": "A",
      "resseq": 95,
      "icode": "",
      "resname": "ILE",
      "hetflag": " ",
      "sasa": 0.0,
      "atoms": [
        {
          "atom_index": 658,
          "name": "N",
          "element": "N",
          "coord": [
            3.910099983215332,
            1.7538000345230103,
            -0.5267000198364258
          ]
        },
        {
          "atom_index": 659,
          "name": "CA",
          "element": "C",
          "coord": [
            3.8345999717712402,
            1.7905999422073364,
            -0.6463000178337097
          ]
        },
        {
          "atom_index": 660,
          "name": "C",
          "element": "C",
          "coord": [
            3.8726000785827637,
            1.9329999685287476,
            -0.6852999925613403
          ]
        },
        {
          "atom_index": 661,
          "name": "O",
          "element": "O",
          "coord": [
            3.8982999324798584,
            2.0160999298095703,
            -0.598800003528595
          ]
        },
        {
          "atom_index": 662,
          "name": "CB",
          "element": "C",
          "coord": [
            3.682499885559082,
            1.7811000347137451,
            -0.6212999820709229
          ]
        },
        {
          "atom_index": 663,
          "name": "CG1",
          "element": "C",
          "coord": [
            3.606100082397461,
            1.7944999933242798,
            -0.7522000074386597
          ]
        },
        {
          "atom_index": 664,
          "name": "CG2",
          "element": "C",
          "coord": [
            3.6359000205993652,
            1.8877999782562256,
            -0.5260999798774719
          ]
        },
        {
          "atom_index": 665,
          "name": "CD1",
          "element": "C",
          "coord": [
            3.4628000259399414,
            1.7573000192642212,
            -0.7372000217437744
          ]
        }
      ]
    },
    {
      "id": "A:96",
      "chain": "A",
      "resseq": 96,
      "icode": "",
      "resname": "SER",
      "hetflag": " ",
      "sasa": 0.0,
      "atoms": [
        {
          "atom_index": 666,
          "name": "N",
          "element": "N",
          "coord": [
            3.890899896621704,
            1.958400011062622,
            -0.8137999773025513
          ]
        },
        {
          "atom_index": 667,
          "name": "CA",
          "element": "C",
          "coord": [
            3.9321999549865723,
            2.0910000801086426,
            -0.857200026512146
          ]
        },
        {
          "atom_index": 668,
          "name": "C",
          "element": "C",
          "coord": [
            3.8301000595092773,
            2.1558001041412354,
            -0.9483000040054321
          ]
        },
        {
          "atom_index": 669,
          "name": "O",
          "element": "O",
          "coord": [
            3.7611000537872314,
            2.0871999263763428,
            -1.0241999626159668
          ]
        },
        {
          "atom_index": 670,
          "name": "CB",
          "element": "C",
          "coord": [
            4.066500186920166,
            2.0848000049591064,
            -0.929099977016449
          ]
        },
        {
          "atom_index": 671,
          "name": "OG",
          "element": "O",
          "coord": [
            4.168700218200684,
            2.0397000312805176,
            -0.8427000045776367
          ]
        }
      ]
    },
    {
      "id": "A:97",
      "chain": "A",
      "resseq": 97,
      "icode": "",
      "resname": "LEU",
      "hetflag": " ",
      "sasa": 0.0,
      "atoms": [
        {
          "atom_index": 672,
          "name": "N",
          "element": "N",
          "coord": [
            3.823899984359741,
            2.2892000675201416,
            -0.942799985408783
          ]
        },
        {
          "atom_index": 673,
          "name": "CA",
          "element": "C",
          "coord": [
            3.7335000038146973,
            2.3701999187469482,
            -1.0256999731063843
          ]
        },
        {
          "atom_index": 674,
          "name": "C",
          "element": "C",
          "coord": [
            3.8120999336242676,
            2.471400022506714,
            -1.1102999448776245
          ]
        },
        {
          "atom_index": 675,
          "name": "O",
          "element": "O",
          "coord": [
            3.927000045776367,
            2.5007998943328857,
            -1.0805000066757202
          ]
        },
        {
          "atom_index": 676,
          "name": "CB",
          "element": "C",
          "coord": [
            3.631700038909912,
            2.4442999362945557,
            -0.9372000098228455
          ]
        },
        {
          "atom_index": 677,
          "name": "CG",
          "element": "C",
          "coord": [
            3.521199941635132,
            2.3617000579833984,
            -0.869700014591217
          ]
        },
        {
          "atom_index": 678,
          "name": "CD1",
          "element": "C",
          "coord": [
            3.4235000610351562,
            2.453700065612793,
            -0.7982000112533569
          ]
        },
        {
          "atom_index": 679,
          "name": "CD2",
          "element": "C",
          "coord": [
            3.447000026702881,
            2.2767999172210693,
            -0.9740999937057495
          ]
        }
      ]
    },
    {
      "id": "A:98",
      "chain": "A",
      "resseq": 98,
      "icode": "",
      "resname": "CYS",
      "hetflag": " ",
      "sasa": 0.0,
      "atoms": [
        {
          "atom_index": 680,
          "name": "N",
          "element": "N",
          "coord": [
            3.756700038909912,
            2.505500078201294,
            -1.226199984550476
          ]
        },
        {
          "atom_index": 681,
          "name": "CA",
          "element": "C",
          "coord": [
            3.807300090789795,
            2.6136999130249023,
            -1.311400055885315
          ]
        },
        {
          "atom_index": 682,
          "name": "C",
          "element": "C",
          "coord": [
            3.7056000232696533,
            2.7307000160217285,
            -1.3171000480651855
          ]
        },
        {
          "atom_index": 683,
          "name": "O",
          "element": "O",
          "coord": [
            3.60509991645813,
            2.723099946975708,
            -1.3884999752044678
          ]
        },
        {
          "atom_index": 684,
          "name": "CB",
          "element": "C",
          "coord": [
            3.8334999084472656,
            2.559999942779541,
            -1.4529000520706177
          ]
        },
        {
          "atom_index": 685,
          "name": "SG",
          "element": "S",
          "coord": [
            3.899600028991699,
            2.678299903869629,
            -1.573699951171875
          ]
        }
      ]
    },
    {
      "id": "A:99",
      "chain": "A",
      "resseq": 99,
      "icode": "",
      "resname": "VAL",
      "hetflag": " ",
      "sasa": 0.0,
      "atoms": [
        {
          "atom_index": 686,
          "name": "N",
          "element": "N",
          "coord": [
            3.732599973678589,
            2.838099956512451,
            -1.2417000532150269
          ]
        },
        {
          "atom_index": 687,
          "name": "CA",
          "element": "C",
          "coord": [
            3.633699893951416,
            2.944000005722046,
            -1.218400001525879
          ]
        },
        {
          "atom_index": 688,
          "name": "C",
          "element": "C",
          "coord": [
            3.6768999099731445,
            3.078900098800659,
            -1.2773000001907349
          ]
        },
        {
          "atom_index": 689,
          "name": "O",
          "element": "O",
          "coord": [
            3.775599956512451,
            3.138200044631958,
            -1.2330000400543213
          ]
        },
        {
          "atom_index": 690,
          "name": "CB",
          "element": "C",
          "coord": [
            3.6073999404907227,
            2.9632999897003174,
            -1.0652999877929688
          ]
        },
        {
          "atom_index": 691,
          "name": "CG1",
          "element": "C",
          "coord": [
            3.4835000038146973,
            3.0483999252319336,
            -1.042799949645996
          ]
        },
        {
          "atom_index": 692,
          "name": "CG2",
          "element": "C",
          "coord": [
            3.5913000106811523,
            2.828000068664551,
            -0.9962000250816345
          ]
        }
      ]
    },
    {
      "id": "A:100",
      "chain": "A",
      "resseq": 100,
      "icode": "",
      "resname": "ARG",
      "hetflag": " ",
      "sasa": 0.0,
      "atoms": [
        {
          "atom_index": 693,
          "name": "N",
          "element": "N",
          "coord": [
            3.603100061416626,
            3.1247000694274902,
            -1.377500057220459
          ]
        },
        {
          "atom_index": 694,
          "name": "CA",
          "element": "C",
          "coord": [
            3.610599994659424,
            3.2623000144958496,
            -1.423200011253357
          ]
        },
        {
          "atom_index": 695,
          "name": "C",
          "element": "C",
          "coord": [
            3.5360000133514404,
            3.3554000854492188,
            -1.3259999752044678
          ]
        },
        {
          "atom_index": 696,
          "name": "O",
          "element": "O",
          "coord": [
            3.4221999645233154,
            3.327699899673462,
            -1.2857999801635742
          ]
        },
        {
          "atom_index": 697,
          "name": "CB",
          "element": "C",
          "coord": [
            3.550299882888794,
            3.273099899291992,
            -1.5644999742507935
          ]
        },
        {
          "atom_index": 698,
          "name": "CG",
          "element": "C",
          "coord": [
            3.5072999000549316,
            3.414099931716919,
            -1.6109999418258667
          ]
        },
        {
          "atom_index": 699,
          "name": "CD",
          "element": "C",
          "coord": [
            3.626199960708618,
            3.510200023651123,
            -1.638800024986267
          ]
        },
        {
          "atom_index": 700,
          "name": "NE",
          "element": "N",
          "coord": [
            3.683000087738037,
            3.496999979019165,
            -1.7736999988555908
          ]
        },
        {
          "atom_index": 701,
          "name": "CZ",
          "element": "C",
          "coord": [
            3.7913999557495117,
            3.5622000694274902,
            -1.8163000345230103
          ]
        },
        {
          "atom_index": 702,
          "name": "NH1",
          "element": "N",
          "coord": [
            3.8515000343322754,
            3.648900032043457,
            -1.7359000444412231
          ]
        },
        {
          "atom_index": 703,
          "name": "NH2",
          "element": "N",
          "coord": [
            3.8557000160217285,
            3.521699905395508,
            -1.9249999523162842
          ]
        }
      ]
    },
    {
      "id": "A:101",
      "chain": "A",
      "resseq": 101,
      "icode": "",
      "resname": "GLN",
      "hetflag": " ",
      "sasa": 0.0,
      "atoms": [
        {
          "atom_index": 704,
          "name": "N",
          "element": "N",
          "coord": [
            3.603300094604492,
            3.463399887084961,
            -1.285599946975708
          ]
        },
        {
          "atom_index": 705,
          "name": "CA",
          "element": "C",
          "coord": [
            3.539900064468384,
            3.577399969100952,
            -1.2181999683380127
          ]
        },
        {
          "atom_index": 706,
          "name": "C",
          "element": "C",
          "coord": [
            3.4356000423431396,
            3.645900011062622,
            -1.309999942779541
          ]
        },
        {
          "atom_index": 707,
          "name": "O",
          "element": "O",
          "coord": [
            3.47160005569458,
            3.7065000534057617,
            -1.4118000268936157
          ]
        },
        {
          "atom_index": 708,
          "name": "CB",
          "element": "C",
          "coord": [
            3.649399995803833,
            3.6777000427246094,
            -1.1818000078201294
          ]
        },
        {
          "atom_index": 709,
          "name": "CG",
          "element": "C",
          "coord": [
            3.663100004196167,
            3.7119998931884766,
            -1.0356999635696411
          ]
        },
        {
          "atom_index": 710,
          "name": "CD",
          "element": "C",
          "coord": [
            3.622299909591675,
            3.8533999919891357,
            -1.0082999467849731
          ]
        },
        {
          "atom_index": 711,
          "name": "OE1",
          "element": "O",
          "coord": [
            3.504499912261963,
            3.8859000205993652,
            -1.0180000066757202
          ]
        },
        {
          "atom_index": 712,
          "name": "NE2",
          "element": "N",
          "coord": [
            3.7197999954223633,
            3.941499948501587,
            -0.9897000193595886
          ]
        }
      ]
    },
    {
      "id": "A:102",
      "chain": "A",
      "resseq": 102,
      "icode": "",
      "resname": "LEU",
      "hetflag": " ",
      "sasa": 0.0,
      "atoms": [
        {
          "atom_index": 713,
          "name": "N",
          "element": "N",
          "coord": [
            3.307300090789795,
            3.634000062942505,
            -1.2767000198364258
          ]
        },
        {
          "atom_index": 714,
          "name": "CA",
          "element": "C",
          "coord": [
            3.205899953842163,
            3.710900068283081,
            -1.3463000059127808
          ]
        },
        {
          "atom_index": 715,
          "name": "C",
          "element": "C",
          "coord": [
            3.200500011444092,
            3.856300115585327,
            -1.2971999645233154
          ]
        },
        {
          "atom_index": 716,
          "name": "O",
          "element": "O",
          "coord": [
            3.1635000705718994,
            3.8838000297546387,
            -1.182800054550171
          ]
        },
        {
          "atom_index": 717,
          "name": "CB",
          "element": "C",
          "coord": [
            3.0669000148773193,
            3.647700071334839,
            -1.3319000005722046
          ]
        },
        {
          "atom_index": 718,
          "name": "CG",
          "element": "C",
          "coord": [
            2.9553000926971436,
            3.7298998832702637,
            -1.3992999792099
          ]
        },
        {
          "atom_index": 719,
          "name": "CD1",
          "element": "C",
          "coord": [
            2.9879000186920166,
            3.748300075531006,
            -1.5496000051498413
          ]
        },
        {
          "atom_index": 720,
          "name": "CD2",
          "element": "C",
          "coord": [
            2.8190999031066895,
            3.6656999588012695,
            -1.378999948501587
          ]
        }
      ]
    },
    {
      "id": "A:103",
      "chain": "A",
      "resseq": 103,
      "icode": "",
      "resname": "GLU",
      "hetflag": " ",
      "sasa": 0.0,
      "atoms": [
        {
          "atom_index": 721,
          "name": "N",
          "element": "N",
          "coord": [
            3.2393999099731445,
            3.948499917984009,
            -1.3853000402450562
          ]
        },
        {
          "atom_index": 722,
          "name": "CA",
          "element": "C",
          "coord": [
            3.214400053024292,
            4.09060001373291,
            -1.36489999294281
          ]
        },
        {
          "atom_index": 723,
          "name": "C",
          "element": "C",
          "coord": [
            3.1802000999450684,
            4.152900218963623,
            -1.4974000453948975
          ]
        },
        {
          "atom_index": 724,
          "name": "O",
          "element": "O",
          "coord": [
            3.242500066757202,
            4.122700214385986,
            -1.5993000268936157
          ]
        },
        {
          "atom_index": 725,
          "name": "CB",
          "element": "C",
          "coord": [
            3.3366000652313232,
            4.1605000495910645,
            -1.3065999746322632
          ]
        },
        {
          "atom_index": 726,
          "name": "CG",
          "element": "C",
          "coord": [
            3.4565999507904053,
            4.157400131225586,
            -1.3955999612808228
          ]
        },
        {
          "atom_index": 727,
          "name": "CD",
          "element": "C",
          "coord": [
            3.570199966430664,
            4.234300136566162,
            -1.3372999429702759
          ]
        },
        {
          "atom_index": 728,
          "name": "OE1",
          "element": "O",
          "coord": [
            3.6640000343322754,
            4.172399997711182,
            -1.2818000316619873
          ]
        },
        {
          "atom_index": 729,
          "name": "OE2",
          "element": "O",
          "coord": [
            3.5638999938964844,
            4.358099937438965,
            -1.3452999591827393
          ]
        }
      ]
    },
    {
      "id": "A:104",
      "chain": "A",
      "resseq": 104,
      "icode": "",
      "resname": "TYR",
      "hetflag": " ",
      "sasa": 0.0,
      "atoms": [
        {
          "atom_index": 730,
          "name": "N",
          "element": "N",
          "coord": [
            3.0748000144958496,
            4.233500003814697,
            -1.497499942779541
          ]
        },
        {
          "atom_index": 731,
          "name": "CA",
          "element": "C",
          "coord": [
            3.0439000129699707,
            4.316100120544434,
            -1.6134999990463257
          ]
        },
        {
          "atom_index": 732,
          "name": "C",
          "element": "C",
          "coord": [
            3.027899980545044,
            4.460899829864502,
            -1.5700000524520874
          ]
        },
        {
          "atom_index": 733,
          "name": "O",
          "element": "O",
          "coord": [
            3.065500020980835,
            4.4969000816345215,
            -1.4581999778747559
          ]
        },
        {
          "atom_index": 734,
          "name": "CB",
          "element": "C",
          "coord": [
            2.9161999225616455,
            4.267499923706055,
            -1.6820000410079956
          ]
        },
        {
          "atom_index": 735,
          "name": "CG",
          "element": "C",
          "coord": [
            2.8024001121520996,
            4.246699810028076,
            -1.5865999460220337
          ]
        },
        {
          "atom_index": 736,
          "name": "CD1",
          "element": "C",
          "coord": [
            2.8085999488830566,
            4.14870023727417,
            -1.486299991607666
          ]
        },
        {
          "atom_index": 737,
          "name": "CD2",
          "element": "C",
          "coord": [
            2.6900999546051025,
            4.326300144195557,
            -1.593500018119812
          ]
        },
        {
          "atom_index": 738,
          "name": "CE1",
          "element": "C",
          "coord": [
            2.704699993133545,
            4.131700038909912,
            -1.3956999778747559
          ]
        },
        {
          "atom_index": 739,
          "name": "CE2",
          "element": "C",
          "coord": [
            2.586199998855591,
            4.310999870300293,
            -1.503600001335144
          ]
        },
        {
          "atom_index": 740,
          "name": "CZ",
          "element": "C",
          "coord": [
            2.5934998989105225,
            4.213799953460693,
            -1.405500054359436
          ]
        },
        {
          "atom_index": 741,
          "name": "OH",
          "element": "O",
          "coord": [
            2.484800100326538,
            4.197500228881836,
            -1.32260000705719
          ]
        }
      ]
    },
    {
      "id": "A:105",
      "chain": "A",
      "resseq": 105,
      "icode": "",
      "resname": "LYS",
      "hetflag": " ",
      "sasa": 1.9359277486801147,
      "atoms": [
        {
          "atom_index": 742,
          "name": "N",
          "element": "N",
          "coord": [
            2.9941000938415527,
            4.54580020904541,
            -1.6668000221252441
          ]
        },
        {
          "atom_index": 743,
          "name": "CA",
          "element": "C",
          "coord": [
            2.959399938583374,
            4.685200214385986,
            -1.641800045967102
          ]
        },
        {
          "atom_index": 744,
          "name": "C",
          "element": "C",
          "coord": [
            2.8078999519348145,
            4.695300102233887,
            -1.6482000350952148
          ]
        },
        {
          "atom_index": 745,
          "name": "O",
          "element": "O",
          "coord": [
            2.7486000061035156,
            4.656499862670898,
            -1.7479000091552734
          ]
        },
        {
          "atom_index": 746,
          "name": "CB",
          "element": "C",
          "coord": [
            3.0215001106262207,
            4.774499893188477,
            -1.749500036239624
          ]
        },
        {
          "atom_index": 747,
          "name": "CG",
          "element": "C",
          "coord": [
            3.169100046157837,
            4.8007001876831055,
            -1.7316999435424805
          ]
        },
        {
          "atom_index": 748,
          "name": "CD",
          "element": "C",
          "coord": [
            3.194200038909912,
            4.882199764251709,
            -1.6065000295639038
          ]
        },
        {
          "atom_index": 749,
          "name": "CE",
          "element": "C",
          "coord": [
            3.3401999473571777,
            4.914700031280518,
            -1.5913000106811523
          ]
        },
        {
          "atom_index": 750,
          "name": "NZ",
          "element": "N",
          "coord": [
            3.424499988555908,
            4.792799949645996,
            -1.6124999523162842
          ]
        }
      ]
    },
    {
      "id": "A:106",
      "chain": "A",
      "resseq": 106,
      "icode": "",
      "resname": "HIS",
      "hetflag": " ",
      "sasa": 0.03226546198129654,
      "atoms": [
        {
          "atom_index": 751,
          "name": "N",
          "element": "N",
          "coord": [
            2.7446000576019287,
            4.745800018310547,
            -1.5427000522613525
          ]
        },
        {
          "atom_index": 752,
          "name": "CA",
          "element": "C",
          "coord": [
            2.599299907684326,
            4.754199981689453,
            -1.5394999980926514
          ]
        },
        {
          "atom_index": 753,
          "name": "C",
          "element": "C",
          "coord": [
            2.5394999980926514,
            4.822999954223633,
            -1.6643999814987183
          ]
        },
        {
          "atom_index": 754,
          "name": "O",
          "element": "O",
          "coord": [
            2.5876998901367188,
            4.927499771118164,
            -1.7089999914169312
          ]
        },
        {
          "atom_index": 755,
          "name": "CB",
          "element": "C",
          "coord": [
            2.5550999641418457,
            4.826700210571289,
            -1.4129999876022339
          ]
        },
        {
          "atom_index": 756,
          "name": "CG",
          "element": "C",
          "coord": [
            2.4066998958587646,
            4.839300155639648,
            -1.3992999792099
          ]
        },
        {
          "atom_index": 757,
          "name": "ND1",
          "element": "N",
          "coord": [
            2.3376998901367188,
            4.789100170135498,
            -1.2913000583648682
          ]
        },
        {
          "atom_index": 758,
          "name": "CD2",
          "element": "C",
          "coord": [
            2.3136000633239746,
            4.893599987030029,
            -1.4810999631881714
          ]
        },
        {
          "atom_index": 759,
          "name": "CE1",
          "element": "C",
          "coord": [
            2.2084999084472656,
            4.8105998039245605,
            -1.3076000213623047
          ]
        },
        {
          "atom_index": 760,
          "name": "NE2",
          "element": "N",
          "coord": [
            2.191200017929077,
            4.873799800872803,
            -1.4223999977111816
          ]
        }
      ]
    },
    {
      "id": "A:107",
      "chain": "A",
      "resseq": 107,
      "icode": "",
      "resname": "PRO",
      "hetflag": " ",
      "sasa": 1.4328200817108154,
      "atoms": [
        {
          "atom_index": 761,
          "name": "N",
          "element": "N",
          "coord": [
            2.433199882507324,
            4.763800144195557,
            -1.722000002861023
          ]
        },
        {
          "atom_index": 762,
          "name": "CA",
          "element": "C",
          "coord": [
            2.369999885559082,
            4.801799774169922,
            -1.8496999740600586
          ]
        },
        {
          "atom_index": 763,
          "name": "C",
          "element": "C",
          "coord": [
            2.3115999698638916,
            4.9430999755859375,
            -1.854599952697754
          ]
        },
        {
          "atom_index": 764,
          "name": "O",
          "element": "O",
          "coord": [
            2.192199945449829,
            4.959499835968018,
            -1.8803000450134277
          ]
        },
        {
          "atom_index": 765,
          "name": "CB",
          "element": "C",
          "coord": [
            2.259500026702881,
            4.697700023651123,
            -1.8669999837875366
          ]
        },
        {
          "atom_index": 766,
          "name": "CG",
          "element": "C",
          "coord": [
            2.3041999340057373,
            4.580599784851074,
            -1.785599946975708
          ]
        },
        {
          "atom_index": 767,
          "name": "CD",
          "element": "C",
          "coord": [
            2.37719988822937,
            4.6381001472473145,
            -1.6685999631881714
          ]
        }
      ]
    },
    {
      "id": "A:108",
      "chain": "A",
      "resseq": 108,
      "icode": "",
      "resname": "GLU",
      "hetflag": " ",
      "sasa": 12.562860488891602,
      "atoms": [
        {
          "atom_index": 768,
          "name": "N",
          "element": "N",
          "coord": [
            2.3996999263763428,
            5.043000221252441,
            -1.8495999574661255
          ]
        },
        {
          "atom_index": 769,
          "name": "CA",
          "element": "C",
          "coord": [
            2.3638999462127686,
            5.184599876403809,
            -1.830399990081787
          ]
        },
        {
          "atom_index": 770,
          "name": "C",
          "element": "C",
          "coord": [
            2.3248000144958496,
            5.219399929046631,
            -1.6862000226974487
          ]
        },
        {
          "atom_index": 771,
          "name": "O",
          "element": "O",
          "coord": [
            2.2076001167297363,
            5.241600036621094,
            -1.6561000347137451
          ]
        },
        {
          "atom_index": 772,
          "name": "CB",
          "element": "C",
          "coord": [
            2.2537999153137207,
            5.229700088500977,
            -1.9282000064849854
          ]
        },
        {
          "atom_index": 773,
          "name": "CG",
          "element": "C",
          "coord": [
            2.24399995803833,
            5.381800174713135,
            -1.9460999965667725
          ]
        },
        {
          "atom_index": 774,
          "name": "CD",
          "element": "C",
          "coord": [
            2.2929000854492188,
            5.430600166320801,
            -2.08270001411438
          ]
        },
        {
          "atom_index": 775,
          "name": "OE1",
          "element": "O",
          "coord": [
            2.2665998935699463,
            5.5482001304626465,
            -2.1157000064849854
          ]
        },
        {
          "atom_index": 776,
          "name": "OE2",
          "element": "O",
          "coord": [
            2.358299970626831,
            5.353099822998047,
            -2.1565001010894775
          ]
        }
      ]
    },
    {
      "id": "A:109",
      "chain": "A",
      "resseq": 109,
      "icode": "",
      "resname": "SER",
      "hetflag": " ",
      "sasa": 3.0144622325897217,
      "atoms": [
        {
          "atom_index": 777,
          "name": "N",
          "element": "N",
          "coord": [
            2.4165000915527344,
            5.185299873352051,
            -1.596500039100647
          ]
        },
        {
          "atom_index": 778,
          "name": "CA",
          "element": "C",
          "coord": [
            2.461899995803833,
            5.2754998207092285,
            -1.4915000200271606
          ]
        },
        {
          "atom_index": 779,
          "name": "C",
          "element": "C",
          "coord": [
            2.6135001182556152,
            5.276400089263916,
            -1.5113999843597412
          ]
        },
        {
          "atom_index": 780,
          "name": "O",
          "element": "O",
          "coord": [
            2.680299997329712,
            5.374199867248535,
            -1.4788000583648682
          ]
        },
        {
          "atom_index": 781,
          "name": "CB",
          "element": "C",
          "coord": [
            2.426500082015991,
            5.22189998626709,
            -1.3524999618530273
          ]
        },
        {
          "atom_index": 782,
          "name": "OG",
          "element": "O",
          "coord": [
            2.543100118637085,
            5.197000026702881,
            -1.2745000123977661
          ]
        }
      ]
    },
    {
      "id": "A:110",
      "chain": "A",
      "resseq": 110,
      "icode": "",
      "resname": "GLY",
      "hetflag": " ",
      "sasa": 0.09532517939805984,
      "atoms": [
        {
          "atom_index": 783,
          "name": "N",
          "element": "N",
          "coord": [
            2.664900064468384,
            5.166800022125244,
            -1.568600058555603
          ]
        },
        {
          "atom_index": 784,
          "name": "CA",
          "element": "C",
          "coord": [
            2.8062000274658203,
            5.153800010681152,
            -1.6018999814987183
          ]
        },
        {
          "atom_index": 785,
          "name": "C",
          "element": "C",
          "coord": [
            2.8987998962402344,
            5.113500118255615,
            -1.4880000352859497
          ]
        },
        {
          "atom_index": 786,
          "name": "O",
          "element": "O",
          "coord": [
            3.0192999839782715,
            5.097400188446045,
            -1.5098999738693237
          ]
        }
      ]
    },
    {
      "id": "A:111",
      "chain": "A",
      "resseq": 111,
      "icode": "",
      "resname": "GLU",
      "hetflag": " ",
      "sasa": 3.887735366821289,
      "atoms": [
        {
          "atom_index": 787,
          "name": "N",
          "element": "N",
          "coord": [
            2.8450000286102295,
            5.106800079345703,
            -1.3660000562667847
          ]
        },
        {
          "atom_index": 788,
          "name": "CA",
          "element": "C",
          "coord": [
            2.916100025177002,
            5.053500175476074,
            -1.2493000030517578
          ]
        },
        {
          "atom_index": 789,
          "name": "C",
          "element": "C",
          "coord": [
            2.953900098800659,
            4.904300212860107,
            -1.266800045967102
          ]
        },
        {
          "atom_index": 790,
          "name": "O",
          "element": "O",
          "coord": [
            2.871299982070923,
            4.821499824523926,
            -1.306399941444397
          ]
        },
        {
          "atom_index": 791,
          "name": "CB",
          "element": "C",
          "coord": [
            2.8285999298095703,
            5.071599960327148,
            -1.1253000497817993
          ]
        },
        {
          "atom_index": 792,
          "name": "CG",
          "element": "C",
          "coord": [
            2.7100000381469727,
            4.980599880218506,
            -1.1159000396728516
          ]
        },
        {
          "atom_index": 793,
          "name": "CD",
          "element": "C",
          "coord": [
            2.6171000003814697,
            5.016200065612793,
            -1.0016000270843506
          ]
        },
        {
          "atom_index": 794,
          "name": "OE1",
          "element": "O",
          "coord": [
            2.6487998962402344,
            5.110899925231934,
            -0.9265000224113464
          ]
        },
        {
          "atom_index": 795,
          "name": "OE2",
          "element": "O",
          "coord": [
            2.512700080871582,
            4.94920015335083,
            -0.9868000149726868
          ]
        }
      ]
    },
    {
      "id": "A:112",
      "chain": "A",
      "resseq": 112,
      "icode": "",
      "resname": "THR",
      "hetflag": " ",
      "sasa": 0.37835830450057983,
      "atoms": [
        {
          "atom_index": 796,
          "name": "N",
          "element": "N",
          "coord": [
            3.080699920654297,
            4.872600078582764,
            -1.2431999444961548
          ]
        },
        {
          "atom_index": 797,
          "name": "CA",
          "element": "C",
          "coord": [
            3.125999927520752,
            4.734399795532227,
            -1.2318999767303467
          ]
        },
        {
          "atom_index": 798,
          "name": "C",
          "element": "C",
          "coord": [
            3.032599925994873,
            4.656199932098389,
            -1.1396000385284424
          ]
        },
        {
          "atom_index": 799,
          "name": "O",
          "element": "O",
          "coord": [
            3.003999948501587,
            4.700900077819824,
            -1.0288000106811523
          ]
        },
        {
          "atom_index": 800,
          "name": "CB",
          "element": "C",
          "coord": [
            3.269200086593628,
            4.730199813842773,
            -1.1751999855041504
          ]
        },
        {
          "atom_index": 801,
          "name": "OG1",
          "element": "O",
          "coord": [
            3.3598999977111816,
            4.7779998779296875,
            -1.2741999626159668
          ]
        },
        {
          "atom_index": 802,
          "name": "CG2",
          "element": "C",
          "coord": [
            3.309799909591675,
            4.589300155639648,
            -1.1358000040054321
          ]
        }
      ]
    },
    {
      "id": "A:113",
      "chain": "A",
      "resseq": 113,
      "icode": "",
      "resname": "VAL",
      "hetflag": " ",
      "sasa": 0.0,
      "atoms": [
        {
          "atom_index": 803,
          "name": "N",
          "element": "N",
          "coord": [
            2.973900079727173,
            4.547800064086914,
            -1.1902999877929688
          ]
        },
        {
          "atom_index": 804,
          "name": "CA",
          "element": "C",
          "coord": [
            2.892699956893921,
            4.457300186157227,
            -1.1075999736785889
          ]
        },
        {
          "atom_index": 805,
          "name": "C",
          "element": "C",
          "coord": [
            2.9642999172210693,
            4.322400093078613,
            -1.093999981880188
          ]
        },
        {
          "atom_index": 806,
          "name": "O",
          "element": "O",
          "coord": [
            3.0157999992370605,
            4.269700050354004,
            -1.1928999423980713
          ]
        },
        {
          "atom_index": 807,
          "name": "CB",
          "element": "C",
          "coord": [
            2.7528998851776123,
            4.433499813079834,
            -1.1705000400543213
          ]
        },
        {
          "atom_index": 808,
          "name": "CG1",
          "element": "C",
          "coord": [
            2.6719000339508057,
            4.341400146484375,
            -1.0845999717712402
          ]
        },
        {
          "atom_index": 809,
          "name": "CG2",
          "element": "C",
          "coord": [
            2.678100109100342,
            4.5640997886657715,
            -1.188099980354309
          ]
        }
      ]
    },
    {
      "id": "A:114",
      "chain": "A",
      "resseq": 114,
      "icode": "",
      "resname": "TYR",
      "hetflag": " ",
      "sasa": 2.0670952796936035,
      "atoms": [
        {
          "atom_index": 810,
          "name": "N",
          "element": "N",
          "coord": [
            2.9727001190185547,
            4.269899845123291,
            -0.9714000225067139
          ]
        },
        {
          "atom_index": 811,
          "name": "CA",
          "element": "C",
          "coord": [
            3.0339999198913574,
            4.1381001472473145,
            -0.9470000267028809
          ]
        },
        {
          "atom_index": 812,
          "name": "C",
          "element": "C",
          "coord": [
            2.934299945831299,
            4.024099826812744,
            -0.9304999709129333
          ]
        },
        {
          "atom_index": 813,
          "name": "O",
          "element": "O",
          "coord": [
            2.8333001136779785,
            4.038099765777588,
            -0.8604999780654907
          ]
        },
        {
          "atom_index": 814,
          "name": "CB",
          "element": "C",
          "coord": [
            3.1224000453948975,
            4.1417999267578125,
            -0.8235999941825867
          ]
        },
        {
          "atom_index": 815,
          "name": "CG",
          "element": "C",
          "coord": [
            3.2446000576019287,
            4.2270002365112305,
            -0.8398000001907349
          ]
        },
        {
          "atom_index": 816,
          "name": "CD1",
          "element": "C",
          "coord": [
            3.3508999347686768,
            4.183700084686279,
            -0.9168000221252441
          ]
        },
        {
          "atom_index": 817,
          "name": "CD2",
          "element": "C",
          "coord": [
            3.2567999362945557,
            4.348100185394287,
            -0.7724000215530396
          ]
        },
        {
          "atom_index": 818,
          "name": "CE1",
          "element": "C",
          "coord": [
            3.4665000438690186,
            4.256499767303467,
            -0.9258000254631042
          ]
        },
        {
          "atom_index": 819,
          "name": "CE2",
          "element": "C",
          "coord": [
            3.3719000816345215,
            4.421999931335449,
            -0.781000018119812
          ]
        },
        {
          "atom_index": 820,
          "name": "CZ",
          "element": "C",
          "coord": [
            3.4769999980926514,
            4.374899864196777,
            -0.8565000295639038
          ]
        },
        {
          "atom_index": 821,
          "name": "OH",
          "element": "O",
          "coord": [
            3.598299980163574,
            4.438899993896484,
            -0.8535000085830688
          ]
        }
      ]
    },
    {
      "id": "A:115",
      "chain": "A",
      "resseq": 115,
      "icode": "",
      "resname": "GLY",
      "hetflag": " ",
      "sasa": 0.0,
      "atoms": [
        {
          "atom_index": 822,
          "name": "N",
          "element": "N",
          "coord": [
            2.9600000381469727,
            3.914400100708008,
            -1.0022000074386597
          ]
        },
        {
          "atom_index": 823,
          "name": "CA",
          "element": "C",
          "coord": [
            2.8924999237060547,
            3.787899971008301,
            -0.9753999710083008
          ]
        },
        {
          "atom_index": 824,
          "name": "C",
          "element": "C",
          "coord": [
            2.9231998920440674,
            3.7309000492095947,
            -0.8371000289916992
          ]
        },
        {
          "atom_index": 825,
          "name": "O",
          "element": "O",
          "coord": [
            3.039900064468384,
            3.718899965286255,
            -0.79830002784729
          ]
        }
      ]
    },
    {
      "id": "A:116",
      "chain": "A",
      "resseq": 116,
      "icode": "",
      "resname": "VAL",
      "hetflag": " ",
      "sasa": 0.0,
      "atoms": [
        {
          "atom_index": 826,
          "name": "N",
          "element": "N",
          "coord": [
            2.8183999061584473,
            3.692500114440918,
            -0.7642999887466431
          ]
        },
        {
          "atom_index": 827,
          "name": "CA",
          "element": "C",
          "coord": [
            2.830899953842163,
            3.6496999263763428,
            -0.6248000264167786
          ]
        },
        {
          "atom_index": 828,
          "name": "C",
          "element": "C",
          "coord": [
            2.9223999977111816,
            3.5292999744415283,
            -0.60589998960495
          ]
        },
        {
          "atom_index": 829,
          "name": "O",
          "element": "O",
          "coord": [
            3.0352001190185547,
            3.5423998832702637,
            -0.5575000047683716
          ]
        },
        {
          "atom_index": 830,
          "name": "CB",
          "element": "C",
          "coord": [
            2.693000078201294,
            3.6171998977661133,
            -0.5670999884605408
          ]
        },
        {
          "atom_index": 831,
          "name": "CG1",
          "element": "C",
          "coord": [
            2.7047998905181885,
            3.566699981689453,
            -0.4237000048160553
          ]
        },
        {
          "atom_index": 832,
          "name": "CG2",
          "element": "C",
          "coord": [
            2.6054000854492188,
            3.7395999431610107,
            -0.5748999714851379
          ]
        }
      ]
    },
    {
      "id": "A:117",
      "chain": "A",
      "resseq": 117,
      "icode": "",
      "resname": "CYS",
      "hetflag": " ",
      "sasa": 0.0,
      "atoms": [
        {
          "atom_index": 833,
          "name": "N",
          "element": "N",
          "coord": [
            2.879199981689453,
            3.414299964904785,
            -0.6571999788284302
          ]
        },
        {
          "atom_index": 834,
          "name": "CA",
          "element": "C",
          "coord": [
            2.951900005340576,
            3.2899999618530273,
            -0.6345999836921692
          ]
        },
        {
          "atom_index": 835,
          "name": "C",
          "element": "C",
          "coord": [
            3.092099905014038,
            3.284899950027466,
            -0.6904000043869019
          ]
        },
        {
          "atom_index": 836,
          "name": "O",
          "element": "O",
          "coord": [
            3.1835999488830566,
            3.2400999069213867,
            -0.6208000183105469
          ]
        },
        {
          "atom_index": 837,
          "name": "CB",
          "element": "C",
          "coord": [
            2.8721001148223877,
            3.1702001094818115,
            -0.6855000257492065
          ]
        },
        {
          "atom_index": 838,
          "name": "SG",
          "element": "S",
          "coord": [
            2.9265999794006348,
            3.0157999992370605,
            -0.6086000204086304
          ]
        }
      ]
    },
    {
      "id": "A:118",
      "chain": "A",
      "resseq": 118,
      "icode": "",
      "resname": "SER",
      "hetflag": " ",
      "sasa": 0.0,
      "atoms": [
        {
          "atom_index": 839,
          "name": "N",
          "element": "N",
          "coord": [
            3.1110000610351562,
            3.3350000381469727,
            -0.8126999735832214
          ]
        },
        {
          "atom_index": 840,
          "name": "CA",
          "element": "C",
          "coord": [
            3.2416000366210938,
            3.3280999660491943,
            -0.8795999884605408
          ]
        },
        {
          "atom_index": 841,
          "name": "C",
          "element": "C",
          "coord": [
            3.3424999713897705,
            3.420099973678589,
            -0.8170999884605408
          ]
        },
        {
          "atom_index": 842,
          "name": "O",
          "element": "O",
          "coord": [
            3.4609999656677246,
            3.390000104904175,
            -0.8137000203132629
          ]
        },
        {
          "atom_index": 843,
          "name": "CB",
          "element": "C",
          "coord": [
            3.230299949645996,
            3.3624000549316406,
            -1.0289000272750854
          ]
        },
        {
          "atom_index": 844,
          "name": "OG",
          "element": "O",
          "coord": [
            3.1554999351501465,
            3.480299949645996,
            -1.0508999824523926
          ]
        }
      ]
    },
    {
      "id": "A:119",
      "chain": "A",
      "resseq": 119,
      "icode": "",
      "resname": "THR",
      "hetflag": " ",
      "sasa": 0.0,
      "atoms": [
        {
          "atom_index": 845,
          "name": "N",
          "element": "N",
          "coord": [
            3.2952001094818115,
            3.5336999893188477,
            -0.7685999870300293
          ]
        },
        {
          "atom_index": 846,
          "name": "CA",
          "element": "C",
          "coord": [
            3.3824000358581543,
            3.6275999546051025,
            -0.7002999782562256
          ]
        },
        {
          "atom_index": 847,
          "name": "C",
          "element": "C",
          "coord": [
            3.419600009918213,
            3.5778000354766846,
            -0.5608000159263611
          ]
        },
        {
          "atom_index": 848,
          "name": "O",
          "element": "O",
          "coord": [
            3.5348000526428223,
            3.587599992752075,
            -0.5224000215530396
          ]
        },
        {
          "atom_index": 849,
          "name": "CB",
          "element": "C",
          "coord": [
            3.3173999786376953,
            3.7674999237060547,
            -0.6926000118255615
          ]
        },
        {
          "atom_index": 850,
          "name": "OG1",
          "element": "O",
          "coord": [
            3.2751998901367188,
            3.8071000576019287,
            -0.8237000107765198
          ]
        },
        {
          "atom_index": 851,
          "name": "CG2",
          "element": "C",
          "coord": [
            3.416599988937378,
            3.8691000938415527,
            -0.6413000226020813
          ]
        }
      ]
    },
    {
      "id": "A:120",
      "chain": "A",
      "resseq": 120,
      "icode": "",
      "resname": "TYR",
      "hetflag": " ",
      "sasa": 0.0,
      "atoms": [
        {
          "atom_index": 852,
          "name": "N",
          "element": "N",
          "coord": [
            3.3259999752044678,
            3.51419997215271,
            -0.49050000309944153
          ]
        },
        {
          "atom_index": 853,
          "name": "CA",
          "element": "C",
          "coord": [
            3.357599973678589,
            3.4419000148773193,
            -0.36719998717308044
          ]
        },
        {
          "atom_index": 854,
          "name": "C",
          "element": "C",
          "coord": [
            3.467400074005127,
            3.3361001014709473,
            -0.38909998536109924
          ]
        },
        {
          "atom_index": 855,
          "name": "O",
          "element": "O",
          "coord": [
            3.572499990463257,
            3.3394999504089355,
            -0.3244999945163727
          ]
        },
        {
          "atom_index": 856,
          "name": "CB",
          "element": "C",
          "coord": [
            3.229099988937378,
            3.378000020980835,
            -0.31310001015663147
          ]
        },
        {
          "atom_index": 857,
          "name": "CG",
          "element": "C",
          "coord": [
            3.2479000091552734,
            3.2616000175476074,
            -0.2175000011920929
          ]
        },
        {
          "atom_index": 858,
          "name": "CD1",
          "element": "C",
          "coord": [
            3.299499988555908,
            3.281100034713745,
            -0.08959999680519104
          ]
        },
        {
          "atom_index": 859,
          "name": "CD2",
          "element": "C",
          "coord": [
            3.202500104904175,
            3.133500099182129,
            -0.25130000710487366
          ]
        },
        {
          "atom_index": 860,
          "name": "CE1",
          "element": "C",
          "coord": [
            3.302999973297119,
            3.1768999099731445,
            0.0019000000320374966
          ]
        },
        {
          "atom_index": 861,
          "name": "CE2",
          "element": "C",
          "coord": [
            3.2065000534057617,
            3.029099941253662,
            -0.1607999950647354
          ]
        },
        {
          "atom_index": 862,
          "name": "CZ",
          "element": "C",
          "coord": [
            3.25600004196167,
            3.051100015640259,
            -0.03420000150799751
          ]
        },
        {
          "atom_index": 863,
          "name": "OH",
          "element": "O",
          "coord": [
            3.253999948501587,
            2.948899984359741,
            0.058800000697374344
          ]
        }
      ]
    },
    {
      "id": "A:121",
      "chain": "A",
      "resseq": 121,
      "icode": "",
      "resname": "LEU",
      "hetflag": " ",
      "sasa": 0.0,
      "atoms": [
        {
          "atom_index": 864,
          "name": "N",
          "element": "N",
          "coord": [
            3.449899911880493,
            3.252500057220459,
            -0.4909999966621399
          ]
        },
        {
          "atom_index": 865,
          "name": "CA",
          "element": "C",
          "coord": [
            3.5481998920440674,
            3.149899959564209,
            -0.5224000215530396
          ]
        },
        {
          "atom_index": 866,
          "name": "C",
          "element": "C",
          "coord": [
            3.684299945831299,
            3.202199935913086,
            -0.567799985408783
          ]
        },
        {
          "atom_index": 867,
          "name": "O",
          "element": "O",
          "coord": [
            3.785900115966797,
            3.1535000801086426,
            -0.5218999981880188
          ]
        },
        {
          "atom_index": 868,
          "name": "CB",
          "element": "C",
          "coord": [
            3.4918999671936035,
            3.053100109100342,
            -0.6270999908447266
          ]
        },
        {
          "atom_index": 869,
          "name": "CG",
          "element": "C",
          "coord": [
            3.3791000843048096,
            2.9576001167297363,
            -0.5843999981880188
          ]
        },
        {
          "atom_index": 870,
          "name": "CD1",
          "element": "C",
          "coord": [
            3.311000108718872,
            2.8996999263763428,
            -0.7087000012397766
          ]
        },
        {
          "atom_index": 871,
          "name": "CD2",
          "element": "C",
          "coord": [
            3.4358999729156494,
            2.8445000648498535,
            -0.49729999899864197
          ]
        }
      ]
    },
    {
      "id": "A:122",
      "chain": "A",
      "resseq": 122,
      "icode": "",
      "resname": "THR",
      "hetflag": " ",
      "sasa": 0.0,
      "atoms": [
        {
          "atom_index": 872,
          "name": "N",
          "element": "N",
          "coord": [
            3.68969988822937,
            3.2927000522613525,
            -0.6644999980926514
          ]
        },
        {
          "atom_index": 873,
          "name": "CA",
          "element": "C",
          "coord": [
            3.819999933242798,
            3.335400104522705,
            -0.7171000242233276
          ]
        },
        {
          "atom_index": 874,
          "name": "C",
          "element": "C",
          "coord": [
            3.90310001373291,
            3.4105000495910645,
            -0.6132000088691711
          ]
        },
        {
          "atom_index": 875,
          "name": "O",
          "element": "O",
          "coord": [
            4.025000095367432,
            3.4189000129699707,
            -0.6238999962806702
          ]
        },
        {
          "atom_index": 876,
          "name": "CB",
          "element": "C",
          "coord": [
            3.805799961090088,
            3.424299955368042,
            -0.8428999781608582
          ]
        },
        {
          "atom_index": 877,
          "name": "OG1",
          "element": "O",
          "coord": [
            3.718600034713745,
            3.5329999923706055,
            -0.8141999840736389
          ]
        },
        {
          "atom_index": 878,
          "name": "CG2",
          "element": "C",
          "coord": [
            3.7476999759674072,
            3.3459999561309814,
            -0.9581999778747559
          ]
        }
      ]
    },
    {
      "id": "A:123",
      "chain": "A",
      "resseq": 123,
      "icode": "",
      "resname": "HIS",
      "hetflag": " ",
      "sasa": 0.2581236958503723,
      "atoms": [
        {
          "atom_index": 879,
          "name": "N",
          "element": "N",
          "coord": [
            3.8375000953674316,
            3.457200050354004,
            -0.5076000094413757
          ]
        },
        {
          "atom_index": 880,
          "name": "CA",
          "element": "C",
          "coord": [
            3.9075000286102295,
            3.5225000381469727,
            -0.3977000117301941
          ]
        },
        {
          "atom_index": 881,
          "name": "C",
          "element": "C",
          "coord": [
            3.9147000312805176,
            3.437299966812134,
            -0.273499995470047
          ]
        },
        {
          "atom_index": 882,
          "name": "O",
          "element": "O",
          "coord": [
            3.9635000228881836,
            3.4839000701904297,
            -0.17219999432563782
          ]
        },
        {
          "atom_index": 883,
          "name": "CB",
          "element": "C",
          "coord": [
            3.84060001373291,
            3.6549999713897705,
            -0.3634999990463257
          ]
        },
        {
          "atom_index": 884,
          "name": "CG",
          "element": "C",
          "coord": [
            3.8512001037597656,
            3.7565999031066895,
            -0.4726000130176544
          ]
        },
        {
          "atom_index": 885,
          "name": "ND1",
          "element": "N",
          "coord": [
            3.76200008392334,
            3.7620999813079834,
            -0.5777000188827515
          ]
        },
        {
          "atom_index": 886,
          "name": "CD2",
          "element": "C",
          "coord": [
            3.9481000900268555,
            3.8468000888824463,
            -0.5012999773025513
          ]
        },
        {
          "atom_index": 887,
          "name": "CE1",
          "element": "C",
          "coord": [
            3.8043999671936035,
            3.849400043487549,
            -0.6672000288963318
          ]
        },
        {
          "atom_index": 888,
          "name": "NE2",
          "element": "N",
          "coord": [
            3.9172000885009766,
            3.902100086212158,
            -0.6233000159263611
          ]
        }
      ]
    },
    {
      "id": "A:124",
      "chain": "A",
      "resseq": 124,
      "icode": "",
      "resname": "ILE",
      "hetflag": " ",
      "sasa": 0.0,
      "atoms": [
        {
          "atom_index": 889,
          "name": "N",
          "element": "N",
          "coord": [
            3.86929988861084,
            3.312299966812134,
            -0.2809999883174896
          ]
        },
        {
          "atom_index": 890,
          "name": "CA",
          "element": "C",
          "coord": [
            3.8701999187469482,
            3.2235000133514404,
            -0.16449999809265137
          ]
        },
        {
          "atom_index": 891,
          "name": "C",
          "element": "C",
          "coord": [
            4.011300086975098,
            3.183300018310547,
            -0.11869999766349792
          ]
        },
        {
          "atom_index": 892,
          "name": "O",
          "element": "O",
          "coord": [
            4.105100154876709,
            3.1770999431610107,
            -0.19750000536441803
          ]
        },
        {
          "atom_index": 893,
          "name": "CB",
          "element": "C",
          "coord": [
            3.7815001010894775,
            3.0978000164031982,
            -0.188400000333786
          ]
        },
        {
          "atom_index": 894,
          "name": "CG1",
          "element": "C",
          "coord": [
            3.7469000816345215,
            3.0318000316619873,
            -0.0560000017285347
          ]
        },
        {
          "atom_index": 895,
          "name": "CG2",
          "element": "C",
          "coord": [
            3.8512001037597656,
            2.997499942779541,
            -0.2768000066280365
          ]
        },
        {
          "atom_index": 896,
          "name": "CD1",
          "element": "C",
          "coord": [
            3.6059999465942383,
            3.0522000789642334,
            -0.016699999570846558
          ]
        }
      ]
    },
    {
      "id": "A:125",
      "chain": "A",
      "resseq": 125,
      "icode": "",
      "resname": "GLU",
      "hetflag": " ",
      "sasa": 5.990673065185547,
      "atoms": [
        {
          "atom_index": 897,
          "name": "N",
          "element": "N",
          "coord": [
            4.026199817657471,
            3.1670000553131104,
            0.012299999594688416
          ]
        },
        {
          "atom_index": 898,
          "name": "CA",
          "element": "C",
          "coord": [
            4.1554999351501465,
            3.1447999477386475,
            0.07779999822378159
          ]
        },
        {
          "atom_index": 899,
          "name": "C",
          "element": "C",
          "coord": [
            4.180799961090088,
            2.998500108718872,
            0.11469999700784683
          ]
        },
        {
          "atom_index": 900,
          "name": "O",
          "element": "O",
          "coord": [
            4.0920000076293945,
            2.931299924850464,
            0.16820000112056732
          ]
        },
        {
          "atom_index": 901,
          "name": "CB",
          "element": "C",
          "coord": [
            4.160200119018555,
            3.2274999618530273,
            0.2054000049829483
          ]
        },
        {
          "atom_index": 902,
          "name": "CG",
          "element": "C",
          "coord": [
            4.1493000984191895,
            3.3745999336242676,
            0.18039999902248383
          ]
        },
        {
          "atom_index": 903,
          "name": "CD",
          "element": "C",
          "coord": [
            4.282899856567383,
            3.4398999214172363,
            0.19349999725818634
          ]
        },
        {
          "atom_index": 904,
          "name": "OE1",
          "element": "O",
          "coord": [
            4.365600109100342,
            3.4291999340057373,
            0.0997999981045723
          ]
        },
        {
          "atom_index": 905,
          "name": "OE2",
          "element": "O",
          "coord": [
            4.310400009155273,
            3.4893999099731445,
            0.3043000102043152
          ]
        }
      ]
    },
    {
      "id": "A:126",
      "chain": "A",
      "resseq": 126,
      "icode": "",
      "resname": "PRO",
      "hetflag": " ",
      "sasa": 1.5362368822097778,
      "atoms": [
        {
          "atom_index": 906,
          "name": "N",
          "element": "N",
          "coord": [
            4.305600166320801,
            2.9512999057769775,
            0.09830000251531601
          ]
        },
        {
          "atom_index": 907,
          "name": "CA",
          "element": "C",
          "coord": [
            4.343900203704834,
            2.8215999603271484,
            0.15289999544620514
          ]
        },
        {
          "atom_index": 908,
          "name": "C",
          "element": "C",
          "coord": [
            4.302000045776367,
            2.8115999698638916,
            0.2976999878883362
          ]
        },
        {
          "atom_index": 909,
          "name": "O",
          "element": "O",
          "coord": [
            4.313399791717529,
            2.9082000255584717,
            0.37209999561309814
          ]
        },
        {
          "atom_index": 910,
          "name": "CB",
          "element": "C",
          "coord": [
            4.495299816131592,
            2.8210999965667725,
            0.13680000603199005
          ]
        },
        {
          "atom_index": 911,
          "name": "CG",
          "element": "C",
          "coord": [
            4.515200138092041,
            2.893199920654297,
            0.011099999770522118
          ]
        },
        {
          "atom_index": 912,
          "name": "CD",
          "element": "C",
          "coord": [
            4.414700031280518,
            3.0081000328063965,
            0.017400000244379044
          ]
        }
      ]
    },
    {
      "id": "A:127",
      "chain": "A",
      "resseq": 127,
      "icode": "",
      "resname": "GLY",
      "hetflag": " ",
      "sasa": 0.8286035656929016,
      "atoms": [
        {
          "atom_index": 913,
          "name": "N",
          "element": "N",
          "coord": [
            4.2316999435424805,
            2.7037999629974365,
            0.3292999863624573
          ]
        },
        {
          "atom_index": 914,
          "name": "CA",
          "element": "C",
          "coord": [
            4.187600135803223,
            2.6816000938415527,
            0.4648999869823456
          ]
        },
        {
          "atom_index": 915,
          "name": "C",
          "element": "C",
          "coord": [
            4.042300224304199,
            2.718600034713745,
            0.4805000126361847
          ]
        },
        {
          "atom_index": 916,
          "name": "O",
          "element": "O",
          "coord": [
            3.9781999588012695,
            2.6774001121520996,
            0.5767999887466431
          ]
        }
      ]
    },
    {
      "id": "A:128",
      "chain": "A",
      "resseq": 128,
      "icode": "",
      "resname": "SER",
      "hetflag": " ",
      "sasa": 0.0,
      "atoms": [
        {
          "atom_index": 917,
          "name": "N",
          "element": "N",
          "coord": [
            3.9879000186920166,
            2.7909998893737793,
            0.38359999656677246
          ]
        },
        {
          "atom_index": 918,
          "name": "CA",
          "element": "C",
          "coord": [
            3.848400115966797,
            2.8317999839782715,
            0.3896999955177307
          ]
        },
        {
          "atom_index": 919,
          "name": "C",
          "element": "C",
          "coord": [
            3.7592999935150146,
            2.712100028991699,
            0.3693999946117401
          ]
        },
        {
          "atom_index": 920,
          "name": "O",
          "element": "O",
          "coord": [
            3.7997000217437744,
            2.6133999824523926,
            0.3091000020503998
          ]
        },
        {
          "atom_index": 921,
          "name": "CB",
          "element": "C",
          "coord": [
            3.8183999061584473,
            2.935800075531006,
            0.2824000120162964
          ]
        },
        {
          "atom_index": 922,
          "name": "OG",
          "element": "O",
          "coord": [
            3.874300003051758,
            3.060800075531006,
            0.31859999895095825
          ]
        }
      ]
    },
    {
      "id": "A:129",
      "chain": "A",
      "resseq": 129,
      "icode": "",
      "resname": "GLU",
      "hetflag": " ",
      "sasa": 3.5628738403320312,
      "atoms": [
        {
          "atom_index": 923,
          "name": "N",
          "element": "N",
          "coord": [
            3.63700008392334,
            2.7202000617980957,
            0.41909998655319214
          ]
        },
        {
          "atom_index": 924,
          "name": "CA",
          "element": "C",
          "coord": [
            3.543100118637085,
            2.6120998859405518,
            0.40059998631477356
          ]
        },
        {
          "atom_index": 925,
          "name": "C",
          "element": "C",
          "coord": [
            3.4326999187469482,
            2.6501998901367188,
            0.30649998784065247
          ]
        },
        {
          "atom_index": 926,
          "name": "O",
          "element": "O",
          "coord": [
            3.36680006980896,
            2.7518999576568604,
            0.3248000144958496
          ]
        },
        {
          "atom_index": 927,
          "name": "CB",
          "element": "C",
          "coord": [
            3.4839999675750732,
            2.5722999572753906,
            0.5322999954223633
          ]
        },
        {
          "atom_index": 928,
          "name": "CG",
          "element": "C",
          "coord": [
            3.58870005607605,
            2.5492000579833984,
            0.633400022983551
          ]
        },
        {
          "atom_index": 929,
          "name": "CD",
          "element": "C",
          "coord": [
            3.5387001037597656,
            2.465399980545044,
            0.7443000078201294
          ]
        },
        {
          "atom_index": 930,
          "name": "OE1",
          "element": "O",
          "coord": [
            3.438999891281128,
            2.5064001083374023,
            0.8080000281333923
          ]
        },
        {
          "atom_index": 931,
          "name": "OE2",
          "element": "O",
          "coord": [
            3.5929999351501465,
            2.354099988937378,
            0.760699987411499
          ]
        }
      ]
    },
    {
      "id": "A:130",
      "chain": "A",
      "resseq": 130,
      "icode": "",
      "resname": "VAL",
      "hetflag": " ",
      "sasa": 0.0,
      "atoms": [
        {
          "atom_index": 932,
          "name": "N",
          "element": "N",
          "coord": [
            3.399899959564209,
            2.5559000968933105,
            0.21930000185966492
          ]
        },
        {
          "atom_index": 933,
          "name": "CA",
          "element": "C",
          "coord": [
            3.305000066757202,
            2.5785000324249268,
            0.11219999939203262
          ]
        },
        {
          "atom_index": 934,
          "name": "C",
          "element": "C",
          "coord": [
            3.1977999210357666,
            2.4697000980377197,
            0.11509999632835388
          ]
        },
        {
          "atom_index": 935,
          "name": "O",
          "element": "O",
          "coord": [
            3.2251999378204346,
            2.3550000190734863,
            0.1477999985218048
          ]
        },
        {
          "atom_index": 936,
          "name": "CB",
          "element": "C",
          "coord": [
            3.3782999515533447,
            2.5761001110076904,
            -0.02319999970495701
          ]
        },
        {
          "atom_index": 937,
          "name": "CG1",
          "element": "C",
          "coord": [
            3.283799886703491,
            2.61299991607666,
            -0.13330000638961792
          ]
        },
        {
          "atom_index": 938,
          "name": "CG2",
          "element": "C",
          "coord": [
            3.4939000606536865,
            2.6742000579833984,
            -0.02070000022649765
          ]
        }
      ]
    },
    {
      "id": "A:131",
      "chain": "A",
      "resseq": 131,
      "icode": "",
      "resname": "LYS",
      "hetflag": " ",
      "sasa": 0.6013855934143066,
      "atoms": [
        {
          "atom_index": 939,
          "name": "N",
          "element": "N",
          "coord": [
            3.0748000144958496,
            2.5069000720977783,
            0.08460000157356262
          ]
        },
        {
          "atom_index": 940,
          "name": "CA",
          "element": "C",
          "coord": [
            2.967099905014038,
            2.409600019454956,
            0.07450000196695328
          ]
        },
        {
          "atom_index": 941,
          "name": "C",
          "element": "C",
          "coord": [
            2.961199998855591,
            2.3529999256134033,
            -0.06700000166893005
          ]
        },
        {
          "atom_index": 942,
          "name": "O",
          "element": "O",
          "coord": [
            2.943000078201294,
            2.4286000728607178,
            -0.16140000522136688
          ]
        },
        {
          "atom_index": 943,
          "name": "CB",
          "element": "C",
          "coord": [
            2.833400011062622,
            2.473599910736084,
            0.11089999973773956
          ]
        },
        {
          "atom_index": 944,
          "name": "CG",
          "element": "C",
          "coord": [
            2.8241000175476074,
            2.518699884414673,
            0.2565000057220459
          ]
        },
        {
          "atom_index": 945,
          "name": "CD",
          "element": "C",
          "coord": [
            2.6858999729156494,
            2.5696001052856445,
            0.2827000021934509
          ]
        },
        {
          "atom_index": 946,
          "name": "CE",
          "element": "C",
          "coord": [
            2.6677000522613525,
            2.6178998947143555,
            0.4239000082015991
          ]
        },
        {
          "atom_index": 947,
          "name": "NZ",
          "element": "N",
          "coord": [
            2.5230000019073486,
            2.650099992752075,
            0.4449999928474426
          ]
        }
      ]
    },
    {
      "id": "A:132",
      "chain": "A",
      "resseq": 132,
      "icode": "",
      "resname": "ILE",
      "hetflag": " ",
      "sasa": 0.0,
      "atoms": [
        {
          "atom_index": 948,
          "name": "N",
          "element": "N",
          "coord": [
            2.975100040435791,
            2.2202000617980957,
            -0.07909999787807465
          ]
        },
        {
          "atom_index": 949,
          "name": "CA",
          "element": "C",
          "coord": [
            2.9874000549316406,
            2.148200035095215,
            -0.2061000019311905
          ]
        },
        {
          "atom_index": 950,
          "name": "C",
          "element": "C",
          "coord": [
            2.871000051498413,
            2.049299955368042,
            -0.2184000015258789
          ]
        },
        {
          "atom_index": 951,
          "name": "O",
          "element": "O",
          "coord": [
            2.835099935531616,
            1.9847999811172485,
            -0.120899997651577
          ]
        },
        {
          "atom_index": 952,
          "name": "CB",
          "element": "C",
          "coord": [
            3.1201000213623047,
            2.0708000659942627,
            -0.20960000157356262
          ]
        },
        {
          "atom_index": 953,
          "name": "CG1",
          "element": "C",
          "coord": [
            3.2365000247955322,
            2.1684999465942383,
            -0.21310000121593475
          ]
        },
        {
          "atom_index": 954,
          "name": "CG2",
          "element": "C",
          "coord": [
            3.1266000270843506,
            1.979599952697754,
            -0.33000001311302185
          ]
        },
        {
          "atom_index": 955,
          "name": "CD1",
          "element": "C",
          "coord": [
            3.372499942779541,
            2.1054000854492188,
            -0.20759999752044678
          ]
        }
      ]
    },
    {
      "id": "A:133",
      "chain": "A",
      "resseq": 133,
      "icode": "",
      "resname": "THR",
      "hetflag": " ",
      "sasa": 0.0,
      "atoms": [
        {
          "atom_index": 956,
          "name": "N",
          "element": "N",
          "coord": [
            2.8048999309539795,
            2.0448999404907227,
            -0.334199994802475
          ]
        },
        {
          "atom_index": 957,
          "name": "CA",
          "element": "C",
          "coord": [
            2.702399969100952,
            1.94350004196167,
            -0.36079999804496765
          ]
        },
        {
          "atom_index": 958,
          "name": "C",
          "element": "C",
          "coord": [
            2.735599994659424,
            1.8588999509811401,
            -0.48429998755455017
          ]
        },
        {
          "atom_index": 959,
          "name": "O",
          "element": "O",
          "coord": [
            2.8234000205993652,
            1.8937000036239624,
            -0.5636000037193298
          ]
        },
        {
          "atom_index": 960,
          "name": "CB",
          "element": "C",
          "coord": [
            2.5622000694274902,
            2.0058999061584473,
            -0.3822999894618988
          ]
        },
        {
          "atom_index": 961,
          "name": "OG1",
          "element": "O",
          "coord": [
            2.561000108718872,
            2.080199956893921,
            -0.5042999982833862
          ]
        },
        {
          "atom_index": 962,
          "name": "CG2",
          "element": "C",
          "coord": [
            2.524399995803833,
            2.0975000858306885,
            -0.2687000036239624
          ]
        }
      ]
    },
    {
      "id": "A:134",
      "chain": "A",
      "resseq": 134,
      "icode": "",
      "resname": "GLY",
      "hetflag": " ",
      "sasa": 0.0,
      "atoms": [
        {
          "atom_index": 963,
          "name": "N",
          "element": "N",
          "coord": [
            2.664299964904785,
            1.7482000589370728,
            -0.5012999773025513
          ]
        },
        {
          "atom_index": 964,
          "name": "CA",
          "element": "C",
          "coord": [
            2.678299903869629,
            1.6700999736785889,
            -0.6230000257492065
          ]
        },
        {
          "atom_index": 965,
          "name": "C",
          "element": "C",
          "coord": [
            2.7509000301361084,
            1.5389000177383423,
            -0.6017000079154968
          ]
        },
        {
          "atom_index": 966,
          "name": "O",
          "element": "O",
          "coord": [
            2.737499952316284,
            1.4801000356674194,
            -0.49540001153945923
          ]
        }
      ]
    },
    {
      "id": "A:135",
      "chain": "A",
      "resseq": 135,
      "icode": "",
      "resname": "PRO",
      "hetflag": " ",
      "sasa": 0.0,
      "atoms": [
        {
          "atom_index": 967,
          "name": "N",
          "element": "N",
          "coord": [
            2.820499897003174,
            1.485200047492981,
            -0.7039999961853027
          ]
        },
        {
          "atom_index": 968,
          "name": "CA",
          "element": "C",
          "coord": [
            2.828200101852417,
            1.5368000268936157,
            -0.8417999744415283
          ]
        },
        {
          "atom_index": 969,
          "name": "C",
          "element": "C",
          "coord": [
            2.697000026702881,
            1.5219999551773071,
            -0.91839998960495
          ]
        },
        {
          "atom_index": 970,
          "name": "O",
          "element": "O",
          "coord": [
            2.608099937438965,
            1.448199987411499,
            -0.876800000667572
          ]
        },
        {
          "atom_index": 971,
          "name": "CB",
          "element": "C",
          "coord": [
            2.9391000270843506,
            1.4528000354766846,
            -0.9038000106811523
          ]
        },
        {
          "atom_index": 972,
          "name": "CG",
          "element": "C",
          "coord": [
            2.9221999645233154,
            1.3206000328063965,
            -0.8367999792098999
          ]
        },
        {
          "atom_index": 973,
          "name": "CD",
          "element": "C",
          "coord": [
            2.88919997215271,
            1.3552000522613525,
            -0.6927000284194946
          ]
        }
      ]
    },
    {
      "id": "A:136",
      "chain": "A",
      "resseq": 136,
      "icode": "",
      "resname": "VAL",
      "hetflag": " ",
      "sasa": 0.0,
      "atoms": [
        {
          "atom_index": 974,
          "name": "N",
          "element": "N",
          "coord": [
            2.679800033569336,
            1.6030999422073364,
            -1.0218000411987305
          ]
        },
        {
          "atom_index": 975,
          "name": "CA",
          "element": "C",
          "coord": [
            2.5638999938964844,
            1.589900016784668,
            -1.1101000308990479
          ]
        },
        {
          "atom_index": 976,
          "name": "C",
          "element": "C",
          "coord": [
            2.609999895095825,
            1.5795999765396118,
            -1.254699945449829
          ]
        },
        {
          "atom_index": 977,
          "name": "O",
          "element": "O",
          "coord": [
            2.7232000827789307,
            1.6141999959945679,
            -1.287500023841858
          ]
        },
        {
          "atom_index": 978,
          "name": "CB",
          "element": "C",
          "coord": [
            2.4656999111175537,
            1.7096999883651733,
            -1.09660005569458
          ]
        },
        {
          "atom_index": 979,
          "name": "CG1",
          "element": "C",
          "coord": [
            2.4184000492095947,
            1.7208000421524048,
            -0.9531000256538391
          ]
        },
        {
          "atom_index": 980,
          "name": "CG2",
          "element": "C",
          "coord": [
            2.5309998989105225,
            1.8394999504089355,
            -1.1432000398635864
          ]
        }
      ]
    },
    {
      "id": "A:137",
      "chain": "A",
      "resseq": 137,
      "icode": "",
      "resname": "GLY",
      "hetflag": " ",
      "sasa": 0.0,
      "atoms": [
        {
          "atom_index": 981,
          "name": "N",
          "element": "N",
          "coord": [
            2.527100086212158,
            1.5187000036239624,
            -1.3379000425338745
          ]
        },
        {
          "atom_index": 982,
          "name": "CA",
          "element": "C",
          "coord": [
            2.5583999156951904,
            1.5130000114440918,
            -1.4781999588012695
          ]
        },
        {
          "atom_index": 983,
          "name": "C",
          "element": "C",
          "coord": [
            2.587599992752075,
            1.3723000288009644,
            -1.5240999460220337
          ]
        },
        {
          "atom_index": 984,
          "name": "O",
          "element": "O",
          "coord": [
            2.6786000728607178,
            1.306399941444397,
            -1.475000023841858
          ]
        }
      ]
    },
    {
      "id": "A:138",
      "chain": "A",
      "resseq": 138,
      "icode": "",
      "resname": "LYS",
      "hetflag": " ",
      "sasa": 1.4559861421585083,
      "atoms": [
        {
          "atom_index": 985,
          "name": "N",
          "element": "N",
          "coord": [
            2.512399911880493,
            1.3286999464035034,
            -1.6243000030517578
          ]
        },
        {
          "atom_index": 986,
          "name": "CA",
          "element": "C",
          "coord": [
            2.539799928665161,
            1.2020000219345093,
            -1.6881999969482422
          ]
        },
        {
          "atom_index": 987,
          "name": "C",
          "element": "C",
          "coord": [
            2.552999973297119,
            1.218000054359436,
            -1.8393000364303589
          ]
        },
        {
          "atom_index": 988,
          "name": "O",
          "element": "O",
          "coord": [
            2.575000047683716,
            1.120300054550171,
            -1.9092999696731567
          ]
        },
        {
          "atom_index": 989,
          "name": "CB",
          "element": "C",
          "coord": [
            2.4286000728607178,
            1.1023999452590942,
            -1.6550999879837036
          ]
        },
        {
          "atom_index": 990,
          "name": "CG",
          "element": "C",
          "coord": [
            2.400599956512451,
            1.0871000289916992,
            -1.5074000358581543
          ]
        },
        {
          "atom_index": 991,
          "name": "CD",
          "element": "C",
          "coord": [
            2.3868000507354736,
            0.9412999749183655,
            -1.4681999683380127
          ]
        },
        {
          "atom_index": 992,
          "name": "CE",
          "element": "C",
          "coord": [
            2.316999912261963,
            0.9279999732971191,
            -1.3336999416351318
          ]
        },
        {
          "atom_index": 993,
          "name": "NZ",
          "element": "N",
          "coord": [
            2.250699996948242,
            0.7950999736785889,
            -1.311900019645691
          ]
        }
      ]
    },
    {
      "id": "A:139",
      "chain": "A",
      "resseq": 139,
      "icode": "",
      "resname": "GLU",
      "hetflag": " ",
      "sasa": 0.852777361869812,
      "atoms": [
        {
          "atom_index": 994,
          "name": "N",
          "element": "N",
          "coord": [
            2.546999931335449,
            1.3418999910354614,
            -1.8884999752044678
          ]
        },
        {
          "atom_index": 995,
          "name": "CA",
          "element": "C",
          "coord": [
            2.545599937438965,
            1.367300033569336,
            -2.033600091934204
          ]
        },
        {
          "atom_index": 996,
          "name": "C",
          "element": "C",
          "coord": [
            2.6812000274658203,
            1.4011000394821167,
            -2.0938000679016113
          ]
        },
        {
          "atom_index": 997,
          "name": "O",
          "element": "O",
          "coord": [
            2.690000057220459,
            1.4194999933242798,
            -2.214099884033203
          ]
        },
        {
          "atom_index": 998,
          "name": "CB",
          "element": "C",
          "coord": [
            2.4472999572753906,
            1.4800000190734863,
            -2.0725998878479004
          ]
        },
        {
          "atom_index": 999,
          "name": "CG",
          "element": "C",
          "coord": [
            2.2994000911712646,
            1.4580999612808228,
            -2.0369999408721924
          ]
        },
        {
          "atom_index": 1000,
          "name": "CD",
          "element": "C",
          "coord": [
            2.253200054168701,
            1.311900019645691,
            -2.0487000942230225
          ]
        },
        {
          "atom_index": 1001,
          "name": "OE1",
          "element": "O",
          "coord": [
            2.202699899673462,
            1.2577999830245972,
            -1.9472999572753906
          ]
        },
        {
          "atom_index": 1002,
          "name": "OE2",
          "element": "O",
          "coord": [
            2.26419997215271,
            1.2515000104904175,
            -2.1586999893188477
          ]
        }
      ]
    },
    {
      "id": "A:140",
      "chain": "A",
      "resseq": 140,
      "icode": "",
      "resname": "MET",
      "hetflag": " ",
      "sasa": 0.0,
      "atoms": [
        {
          "atom_index": 1003,
          "name": "N",
          "element": "N",
          "coord": [
            2.785399913787842,
            1.4112999439239502,
            -2.01200008392334
          ]
        },
        {
          "atom_index": 1004,
          "name": "CA",
          "element": "C",
          "coord": [
            2.916300058364868,
            1.4534000158309937,
            -2.061000108718872
          ]
        },
        {
          "atom_index": 1005,
          "name": "C",
          "element": "C",
          "coord": [
            3.0227999687194824,
            1.3521000146865845,
            -2.024199962615967
          ]
        },
        {
          "atom_index": 1006,
          "name": "O",
          "element": "O",
          "coord": [
            3.1368000507354736,
            1.3875999450683594,
            -1.9926999807357788
          ]
        },
        {
          "atom_index": 1007,
          "name": "CB",
          "element": "C",
          "coord": [
            2.954699993133545,
            1.5915000438690186,
            -2.004199981689453
          ]
        },
        {
          "atom_index": 1008,
          "name": "CG",
          "element": "C",
          "coord": [
            2.872999906539917,
            1.7094999551773071,
            -2.0560998916625977
          ]
        },
        {
          "atom_index": 1009,
          "name": "SD",
          "element": "S",
          "coord": [
            2.905600070953369,
            1.7511999607086182,
            -2.2274999618530273
          ]
        },
        {
          "atom_index": 1010,
          "name": "CE",
          "element": "C",
          "coord": [
            3.069499969482422,
            1.8250000476837158,
            -2.2258999347686768
          ]
        }
      ]
    },
    {
      "id": "A:141",
      "chain": "A",
      "resseq": 141,
      "icode": "",
      "resname": "LEU",
      "hetflag": " ",
      "sasa": 0.0,
      "atoms": [
        {
          "atom_index": 1011,
          "name": "N",
          "element": "N",
          "coord": [
            2.9837000370025635,
            1.2253999710083008,
            -2.025099992752075
          ]
        },
        {
          "atom_index": 1012,
          "name": "CA",
          "element": "C",
          "coord": [
            3.0738000869750977,
            1.1176999807357788,
            -1.9891999959945679
          ]
        },
        {
          "atom_index": 1013,
          "name": "C",
          "element": "C",
          "coord": [
            3.148099899291992,
            1.0627000331878662,
            -2.1101999282836914
          ]
        },
        {
          "atom_index": 1014,
          "name": "O",
          "element": "O",
          "coord": [
            3.0908000469207764,
            1.0436999797821045,
            -2.21589994430542
          ]
        },
        {
          "atom_index": 1015,
          "name": "CB",
          "element": "C",
          "coord": [
            2.995699882507324,
            1.0054999589920044,
            -1.9215999841690063
          ]
        },
        {
          "atom_index": 1016,
          "name": "CG",
          "element": "C",
          "coord": [
            2.900899887084961,
            1.0462000370025635,
            -1.809399962425232
          ]
        },
        {
          "atom_index": 1017,
          "name": "CD1",
          "element": "C",
          "coord": [
            2.8229000568389893,
            0.9222000241279602,
            -1.7674000263214111
          ]
        },
        {
          "atom_index": 1018,
          "name": "CD2",
          "element": "C",
          "coord": [
            2.977099895477295,
            1.1055999994277954,
            -1.6916999816894531
          ]
        }
      ]
    },
    {
      "id": "A:142",
      "chain": "A",
      "resseq": 142,
      "icode": "",
      "resname": "LEU",
      "hetflag": " ",
      "sasa": 0.0,
      "atoms": [
        {
          "atom_index": 1019,
          "name": "N",
          "element": "N",
          "coord": [
            3.2764999866485596,
            1.0372999906539917,
            -2.091399908065796
          ]
        },
        {
          "atom_index": 1020,
          "name": "CA",
          "element": "C",
          "coord": [
            3.364500045776367,
            0.9764000177383423,
            -2.190200090408325
          ]
        },
        {
          "atom_index": 1021,
          "name": "C",
          "element": "C",
          "coord": [
            3.3232998847961426,
            0.8294000029563904,
            -2.2121999263763428
          ]
        },
        {
          "atom_index": 1022,
          "name": "O",
          "element": "O",
          "coord": [
            3.2748000621795654,
            0.7649000287055969,
            -2.1194000244140625
          ]
        },
        {
          "atom_index": 1023,
          "name": "CB",
          "element": "C",
          "coord": [
            3.5053000450134277,
            0.9847999811172485,
            -2.1326000690460205
          ]
        },
        {
          "atom_index": 1024,
          "name": "CG",
          "element": "C",
          "coord": [
            3.63319993019104,
            0.9987999796867371,
            -2.211699962615967
          ]
        },
        {
          "atom_index": 1025,
          "name": "CD1",
          "element": "C",
          "coord": [
            3.622299909591675,
            1.1090999841690063,
            -2.311000108718872
          ]
        },
        {
          "atom_index": 1026,
          "name": "CD2",
          "element": "C",
          "coord": [
            3.74429988861084,
            1.0240999460220337,
            -2.1119000911712646
          ]
        }
      ]
    },
    {
      "id": "A:143",
      "chain": "A",
      "resseq": 143,
      "icode": "",
      "resname": "PRO",
      "hetflag": " ",
      "sasa": 0.0,
      "atoms": [
        {
          "atom_index": 1027,
          "name": "N",
          "element": "N",
          "coord": [
            3.3345000743865967,
            0.7763000130653381,
            -2.336199998855591
          ]
        },
        {
          "atom_index": 1028,
          "name": "CA",
          "element": "C",
          "coord": [
            3.308000087738037,
            0.6323000192642212,
            -2.3487000465393066
          ]
        },
        {
          "atom_index": 1029,
          "name": "C",
          "element": "C",
          "coord": [
            3.4210000038146973,
            0.5486000180244446,
            -2.292099952697754
          ]
        },
        {
          "atom_index": 1030,
          "name": "O",
          "element": "O",
          "coord": [
            3.5364999771118164,
            0.5928000211715698,
            -2.2841999530792236
          ]
        },
        {
          "atom_index": 1031,
          "name": "CB",
          "element": "C",
          "coord": [
            3.292099952697754,
            0.6111999750137329,
            -2.4988999366760254
          ]
        },
        {
          "atom_index": 1032,
          "name": "CG",
          "element": "C",
          "coord": [
            3.3712000846862793,
            0.7208999991416931,
            -2.5592000484466553
          ]
        },
        {
          "atom_index": 1033,
          "name": "CD",
          "element": "C",
          "coord": [
            3.3496999740600586,
            0.8389999866485596,
            -2.468899965286255
          ]
        }
      ]
    },
    {
      "id": "A:144",
      "chain": "A",
      "resseq": 144,
      "icode": "",
      "resname": "ASP",
      "hetflag": " ",
      "sasa": 0.7376919984817505,
      "atoms": [
        {
          "atom_index": 1034,
          "name": "N",
          "element": "N",
          "coord": [
            3.387200117111206,
            0.4253999888896942,
            -2.2571001052856445
          ]
        },
        {
          "atom_index": 1035,
          "name": "CA",
          "element": "C",
          "coord": [
            3.484499931335449,
            0.33390000462532043,
            -2.2007999420166016
          ]
        },
        {
          "atom_index": 1036,
          "name": "C",
          "element": "C",
          "coord": [
            3.581899881362915,
            0.288100004196167,
            -2.308300018310547
          ]
        },
        {
          "atom_index": 1037,
          "name": "O",
          "element": "O",
          "coord": [
            3.697000026702881,
            0.259799987077713,
            -2.2785000801086426
          ]
        },
        {
          "atom_index": 1038,
          "name": "CB",
          "element": "C",
          "coord": [
            3.4131999015808105,
            0.21400000154972076,
            -2.1384999752044678
          ]
        },
        {
          "atom_index": 1039,
          "name": "CG",
          "element": "C",
          "coord": [
            3.3024001121520996,
            0.2549999952316284,
            -2.0446999073028564
          ]
        },
        {
          "atom_index": 1040,
          "name": "OD1",
          "element": "O",
          "coord": [
            3.3192999362945557,
            0.23549999296665192,
            -1.9223999977111816
          ]
        },
        {
          "atom_index": 1041,
          "name": "OD2",
          "element": "O",
          "coord": [
            3.199700117111206,
            0.30869999527931213,
            -2.093600034713745
          ]
        }
      ]
    },
    {
      "id": "A:145",
      "chain": "A",
      "resseq": 145,
      "icode": "",
      "resname": "ASP",
      "hetflag": " ",
      "sasa": 0.0,
      "atoms": [
        {
          "atom_index": 1042,
          "name": "N",
          "element": "N",
          "coord": [
            3.539900064468384,
            0.2973000109195709,
            -2.433799982070923
          ]
        },
        {
          "atom_index": 1043,
          "name": "CA",
          "element": "C",
          "coord": [
            3.622499942779541,
            0.2581000030040741,
            -2.5467000007629395
          ]
        },
        {
          "atom_index": 1044,
          "name": "C",
          "element": "C",
          "coord": [
            3.7523999214172363,
            0.3395000100135803,
            -2.5576000213623047
          ]
        },
        {
          "atom_index": 1045,
          "name": "O",
          "element": "O",
          "coord": [
            3.7488999366760254,
            0.45660001039505005,
            -2.593100070953369
          ]
        },
        {
          "atom_index": 1046,
          "name": "CB",
          "element": "C",
          "coord": [
            3.5381999015808105,
            0.27140000462532043,
            -2.6742000579833984
          ]
        },
        {
          "atom_index": 1047,
          "name": "CG",
          "element": "C",
          "coord": [
            3.6124000549316406,
            0.2287999987602234,
            -2.801300048828125
          ]
        },
        {
          "atom_index": 1048,
          "name": "OD1",
          "element": "O",
          "coord": [
            3.7225000858306885,
            0.1703999936580658,
            -2.7950000762939453
          ]
        },
        {
          "atom_index": 1049,
          "name": "OD2",
          "element": "O",
          "coord": [
            3.557499885559082,
            0.25209999084472656,
            -2.9107000827789307
          ]
        }
      ]
    },
    {
      "id": "A:146",
      "chain": "A",
      "resseq": 146,
      "icode": "",
      "resname": "PRO",
      "hetflag": " ",
      "sasa": 0.09679638594388962,
      "atoms": [
        {
          "atom_index": 1050,
          "name": "N",
          "element": "N",
          "coord": [
            3.8696000576019287,
            0.275299996137619,
            -2.536099910736084
          ]
        },
        {
          "atom_index": 1051,
          "name": "CA",
          "element": "C",
          "coord": [
            4.000699996948242,
            0.3411000072956085,
            -2.5467000007629395
          ]
        },
        {
          "atom_index": 1052,
          "name": "C",
          "element": "C",
          "coord": [
            4.052299976348877,
            0.36239999532699585,
            -2.688999891281128
          ]
        },
        {
          "atom_index": 1053,
          "name": "O",
          "element": "O",
          "coord": [
            4.163000106811523,
            0.41119998693466187,
            -2.7093000411987305
          ]
        },
        {
          "atom_index": 1054,
          "name": "CB",
          "element": "C",
          "coord": [
            4.092100143432617,
            0.24809999763965607,
            -2.468600034713745
          ]
        },
        {
          "atom_index": 1055,
          "name": "CG",
          "element": "C",
          "coord": [
            4.032599925994873,
            0.11559999734163284,
            -2.4921998977661133
          ]
        },
        {
          "atom_index": 1056,
          "name": "CD",
          "element": "C",
          "coord": [
            3.8847999572753906,
            0.1387999951839447,
            -2.482300043106079
          ]
        }
      ]
    },
    {
      "id": "A:147",
      "chain": "A",
      "resseq": 147,
      "icode": "",
      "resname": "GLU",
      "hetflag": " ",
      "sasa": 2.7430977821350098,
      "atoms": [
        {
          "atom_index": 1057,
          "name": "N",
          "element": "N",
          "coord": [
            3.973599910736084,
            0.32350000739097595,
            -2.7880001068115234
          ]
        },
        {
          "atom_index": 1058,
          "name": "CA",
          "element": "C",
          "coord": [
            4.007699966430664,
            0.35429999232292175,
            -2.925600051879883
          ]
        },
        {
          "atom_index": 1059,
          "name": "C",
          "element": "C",
          "coord": [
            3.909600019454956,
            0.4507000148296356,
            -2.988300085067749
          ]
        },
        {
          "atom_index": 1060,
          "name": "O",
          "element": "O",
          "coord": [
            3.915299892425537,
            0.47609999775886536,
            -3.1080000400543213
          ]
        },
        {
          "atom_index": 1061,
          "name": "CB",
          "element": "C",
          "coord": [
            4.015100002288818,
            0.22630000114440918,
            -3.0064001083374023
          ]
        },
        {
          "atom_index": 1062,
          "name": "CG",
          "element": "C",
          "coord": [
            4.131700038909912,
            0.14399999380111694,
            -2.965399980545044
          ]
        },
        {
          "atom_index": 1063,
          "name": "CD",
          "element": "C",
          "coord": [
            4.196300029754639,
            0.07760000228881836,
            -3.0817999839782715
          ]
        },
        {
          "atom_index": 1064,
          "name": "OE1",
          "element": "O",
          "coord": [
            4.126399993896484,
            -0.0026000000070780516,
            -3.148099899291992
          ]
        },
        {
          "atom_index": 1065,
          "name": "OE2",
          "element": "O",
          "coord": [
            4.316299915313721,
            0.10610000044107437,
            -3.1064999103546143
          ]
        }
      ]
    },
    {
      "id": "A:148",
      "chain": "A",
      "resseq": 148,
      "icode": "",
      "resname": "ALA",
      "hetflag": " ",
      "sasa": 0.0,
      "atoms": [
        {
          "atom_index": 1066,
          "name": "N",
          "element": "N",
          "coord": [
            3.8266000747680664,
            0.511900007724762,
            -2.9045000076293945
          ]
        },
        {
          "atom_index": 1067,
          "name": "CA",
          "element": "C",
          "coord": [
            3.7269999980926514,
            0.6078000068664551,
            -2.950200080871582
          ]
        },
        {
          "atom_index": 1068,
          "name": "C",
          "element": "C",
          "coord": [
            3.7948999404907227,
            0.7358999848365784,
            -2.999000072479248
          ]
        },
        {
          "atom_index": 1069,
          "name": "O",
          "element": "O",
          "coord": [
            3.9066998958587646,
            0.7677000164985657,
            -2.957200050354004
          ]
        },
        {
          "atom_index": 1070,
          "name": "CB",
          "element": "C",
          "coord": [
            3.630500078201294,
            0.6388999819755554,
            -2.8376998901367188
          ]
        }
      ]
    },
    {
      "id": "A:149",
      "chain": "A",
      "resseq": 149,
      "icode": "",
      "resname": "ASN",
      "hetflag": " ",
      "sasa": 0.0,
      "atoms": [
        {
          "atom_index": 1071,
          "name": "N",
          "element": "N",
          "coord": [
            3.734600067138672,
            0.801800012588501,
            -3.097599983215332
          ]
        },
        {
          "atom_index": 1072,
          "name": "CA",
          "element": "C",
          "coord": [
            3.7774999141693115,
            0.9373999834060669,
            -3.1315999031066895
          ]
        },
        {
          "atom_index": 1073,
          "name": "C",
          "element": "C",
          "coord": [
            3.688699960708618,
            1.0367000102996826,
            -3.0589001178741455
          ]
        },
        {
          "atom_index": 1074,
          "name": "O",
          "element": "O",
          "coord": [
            3.569999933242798,
            1.0113999843597412,
            -3.037100076675415
          ]
        },
        {
          "atom_index": 1075,
          "name": "CB",
          "element": "C",
          "coord": [
            3.7725000381469727,
            0.9632999897003174,
            -3.2822999954223633
          ]
        },
        {
          "atom_index": 1076,
          "name": "CG",
          "element": "C",
          "coord": [
            3.822999954223633,
            0.8456000089645386,
            -3.3643999099731445
          ]
        },
        {
          "atom_index": 1077,
          "name": "OD1",
          "element": "O",
          "coord": [
            3.745800018310547,
            0.7814000248908997,
            -3.4346001148223877
          ]
        },
        {
          "atom_index": 1078,
          "name": "ND2",
          "element": "N",
          "coord": [
            3.9519999027252197,
            0.8179000020027161,
            -3.3564000129699707
          ]
        }
      ]
    },
    {
      "id": "A:150",
      "chain": "A",
      "resseq": 150,
      "icode": "",
      "resname": "VAL",
      "hetflag": " ",
      "sasa": 0.0,
      "atoms": [
        {
          "atom_index": 1079,
          "name": "N",
          "element": "N",
          "coord": [
            3.7513999938964844,
            1.142300009727478,
            -3.00819993019104
          ]
        },
        {
          "atom_index": 1080,
          "name": "CA",
          "element": "C",
          "coord": [
            3.688199996948242,
            1.2323999404907227,
            -2.912600040435791
          ]
        },
        {
          "atom_index": 1081,
          "name": "C",
          "element": "C",
          "coord": [
            3.7179999351501465,
            1.3761999607086182,
            -2.952500104904175
          ]
        },
        {
          "atom_index": 1082,
          "name": "O",
          "element": "O",
          "coord": [
            3.831700086593628,
            1.420199990272522,
            -2.9463000297546387
          ]
        },
        {
          "atom_index": 1083,
          "name": "CB",
          "element": "C",
          "coord": [
            3.740499973297119,
            1.2043999433517456,
            -2.7685000896453857
          ]
        },
        {
          "atom_index": 1084,
          "name": "CG1",
          "element": "C",
          "coord": [
            3.673099994659424,
            1.295799970626831,
            -2.6689999103546143
          ]
        },
        {
          "atom_index": 1085,
          "name": "CG2",
          "element": "C",
          "coord": [
            3.7111001014709473,
            1.0601999759674072,
            -2.729300022125244
          ]
        }
      ]
    },
    {
      "id": "A:151",
      "chain": "A",
      "resseq": 151,
      "icode": "",
      "resname": "ILE",
      "hetflag": " ",
      "sasa": 0.0,
      "atoms": [
        {
          "atom_index": 1086,
          "name": "N",
          "element": "N",
          "coord": [
            3.617300033569336,
            1.4430999755859375,
            -3.0064001083374023
          ]
        },
        {
          "atom_index": 1087,
          "name": "CA",
          "element": "C",
          "coord": [
            3.6298999786376953,
            1.5809999704360962,
            -3.051300048828125
          ]
        },
        {
          "atom_index": 1088,
          "name": "C",
          "element": "C",
          "coord": [
            3.5831000804901123,
            1.6690000295639038,
            -2.936199903488159
          ]
        },
        {
          "atom_index": 1089,
          "name": "O",
          "element": "O",
          "coord": [
            3.4790000915527344,
            1.642199993133545,
            -2.876699924468994
          ]
        },
        {
          "atom_index": 1090,
          "name": "CB",
          "element": "C",
          "coord": [
            3.539799928665161,
            1.6066999435424805,
            -3.174799919128418
          ]
        },
        {
          "atom_index": 1091,
          "name": "CG1",
          "element": "C",
          "coord": [
            3.591900110244751,
            1.5263999700546265,
            -3.2941999435424805
          ]
        },
        {
          "atom_index": 1092,
          "name": "CG2",
          "element": "C",
          "coord": [
            3.5369999408721924,
            1.753600001335144,
            -3.2102999687194824
          ]
        },
        {
          "atom_index": 1093,
          "name": "CD1",
          "element": "C",
          "coord": [
            3.4886999130249023,
            1.5080000162124634,
            -3.401400089263916
          ]
        }
      ]
    },
    {
      "id": "A:152",
      "chain": "A",
      "resseq": 152,
      "icode": "",
      "resname": "MET",
      "hetflag": " ",
      "sasa": 0.0,
      "atoms": [
        {
          "atom_index": 1094,
          "name": "N",
          "element": "N",
          "coord": [
            3.661099910736084,
            1.7720999717712402,
            -2.9038000106811523
          ]
        },
        {
          "atom_index": 1095,
          "name": "CA",
          "element": "C",
          "coord": [
            3.634399890899658,
            1.854599952697754,
            -2.786400079727173
          ]
        },
        {
          "atom_index": 1096,
          "name": "C",
          "element": "C",
          "coord": [
            3.6314001083374023,
            1.999899983406067,
            -2.827500104904175
          ]
        },
        {
          "atom_index": 1097,
          "name": "O",
          "element": "O",
          "coord": [
            3.7327001094818115,
            2.0546998977661133,
            -2.8684000968933105
          ]
        },
        {
          "atom_index": 1098,
          "name": "CB",
          "element": "C",
          "coord": [
            3.74429988861084,
            1.8336999416351318,
            -2.683799982070923
          ]
        },
        {
          "atom_index": 1099,
          "name": "CG",
          "element": "C",
          "coord": [
            3.75570011138916,
            1.6917999982833862,
            -2.6322999000549316
          ]
        },
        {
          "atom_index": 1100,
          "name": "SD",
          "element": "S",
          "coord": [
            3.901599884033203,
            1.6758999824523926,
            -2.534899950027466
          ]
        },
        {
          "atom_index": 1101,
          "name": "CE",
          "element": "C",
          "coord": [
            3.9210000038146973,
            1.5020999908447266,
            -2.5315001010894775
          ]
        }
      ]
    },
    {
      "id": "A:153",
      "chain": "A",
      "resseq": 153,
      "icode": "",
      "resname": "LEU",
      "hetflag": " ",
      "sasa": 0.0,
      "atoms": [
        {
          "atom_index": 1102,
          "name": "N",
          "element": "N",
          "coord": [
            3.5120999813079834,
            2.0569000244140625,
            -2.8308000564575195
          ]
        },
        {
          "atom_index": 1103,
          "name": "CA",
          "element": "C",
          "coord": [
            3.4930999279022217,
            2.193700075149536,
            -2.876699924468994
          ]
        },
        {
          "atom_index": 1104,
          "name": "C",
          "element": "C",
          "coord": [
            3.4595000743865967,
            2.279599905014038,
            -2.754300117492676
          ]
        },
        {
          "atom_index": 1105,
          "name": "O",
          "element": "O",
          "coord": [
            3.3548998832702637,
            2.2623000144958496,
            -2.6914000511169434
          ]
        },
        {
          "atom_index": 1106,
          "name": "CB",
          "element": "C",
          "coord": [
            3.378999948501587,
            2.19950008392334,
            -2.97979998588562
          ]
        },
        {
          "atom_index": 1107,
          "name": "CG",
          "element": "C",
          "coord": [
            3.3875999450683594,
            2.1006999015808105,
            -3.0971999168395996
          ]
        },
        {
          "atom_index": 1108,
          "name": "CD1",
          "element": "C",
          "coord": [
            3.2653000354766846,
            2.1117000579833984,
            -3.180799961090088
          ]
        },
        {
          "atom_index": 1109,
          "name": "CD2",
          "element": "C",
          "coord": [
            3.5111000537872314,
            2.1229000091552734,
            -3.1810998916625977
          ]
        }
      ]
    },
    {
      "id": "A:154",
      "chain": "A",
      "resseq": 154,
      "icode": "",
      "resname": "ALA",
      "hetflag": " ",
      "sasa": 0.0,
      "atoms": [
        {
          "atom_index": 1110,
          "name": "N",
          "element": "N",
          "coord": [
            3.551500082015991,
            2.367799997329712,
            -2.7167999744415283
          ]
        },
        {
          "atom_index": 1111,
          "name": "CA",
          "element": "C",
          "coord": [
            3.539900064468384,
            2.4375,
            -2.589600086212158
          ]
        },
        {
          "atom_index": 1112,
          "name": "C",
          "element": "C",
          "coord": [
            3.5627999305725098,
            2.588099956512451,
            -2.603100061416626
          ]
        },
        {
          "atom_index": 1113,
          "name": "O",
          "element": "O",
          "coord": [
            3.6533000469207764,
            2.6291000843048096,
            -2.673799991607666
          ]
        },
        {
          "atom_index": 1114,
          "name": "CB",
          "element": "C",
          "coord": [
            3.6401000022888184,
            2.3780999183654785,
            -2.4902000427246094
          ]
        }
      ]
    },
    {
      "id": "A:155",
      "chain": "A",
      "resseq": 155,
      "icode": "",
      "resname": "THR",
      "hetflag": " ",
      "sasa": 0.0,
      "atoms": [
        {
          "atom_index": 1115,
          "name": "N",
          "element": "N",
          "coord": [
            3.483599901199341,
            2.669100046157837,
            -2.5318000316619873
          ]
        },
        {
          "atom_index": 1116,
          "name": "CA",
          "element": "C",
          "coord": [
            3.5169999599456787,
            2.8106000423431396,
            -2.507699966430664
          ]
        },
        {
          "atom_index": 1117,
          "name": "C",
          "element": "C",
          "coord": [
            3.5404999256134033,
            2.841200113296509,
            -2.3615000247955322
          ]
        },
        {
          "atom_index": 1118,
          "name": "O",
          "element": "O",
          "coord": [
            3.461899995803833,
            2.802000045776367,
            -2.2739999294281006
          ]
        },
        {
          "atom_index": 1119,
          "name": "CB",
          "element": "C",
          "coord": [
            3.407900094985962,
            2.9079999923706055,
            -2.555500030517578
          ]
        },
        {
          "atom_index": 1120,
          "name": "OG1",
          "element": "O",
          "coord": [
            3.285099983215332,
            2.8838000297546387,
            -2.4855000972747803
          ]
        },
        {
          "atom_index": 1121,
          "name": "CG2",
          "element": "C",
          "coord": [
            3.3873000144958496,
            2.893399953842163,
            -2.7047998905181885
          ]
        }
      ]
    },
    {
      "id": "A:156",
      "chain": "A",
      "resseq": 156,
      "icode": "",
      "resname": "GLY",
      "hetflag": " ",
      "sasa": 0.0,
      "atoms": [
        {
          "atom_index": 1122,
          "name": "N",
          "element": "N",
          "coord": [
            3.6470999717712402,
            2.9149999618530273,
            -2.335900068283081
          ]
        },
        {
          "atom_index": 1123,
          "name": "CA",
          "element": "C",
          "coord": [
            3.671799898147583,
            2.9637999534606934,
            -2.202199935913086
          ]
        },
        {
          "atom_index": 1124,
          "name": "C",
          "element": "C",
          "coord": [
            3.6842000484466553,
            2.8519999980926514,
            -2.100600004196167
          ]
        },
        {
          "atom_index": 1125,
          "name": "O",
          "element": "O",
          "coord": [
            3.7674999237060547,
            2.7620999813079834,
            -2.115999937057495
          ]
        }
      ]
    },
    {
      "id": "A:157",
      "chain": "A",
      "resseq": 157,
      "icode": "",
      "resname": "THR",
      "hetflag": " ",
      "sasa": 0.0,
      "atoms": [
        {
          "atom_index": 1126,
          "name": "N",
          "element": "N",
          "coord": [
            3.6064000129699707,
            2.8633999824523926,
            -1.992900013923645
          ]
        },
        {
          "atom_index": 1127,
          "name": "CA",
          "element": "C",
          "coord": [
            3.608799934387207,
            2.7667999267578125,
            -1.8840999603271484
          ]
        },
        {
          "atom_index": 1128,
          "name": "C",
          "element": "C",
          "coord": [
            3.5422000885009766,
            2.6342999935150146,
            -1.9254000186920166
          ]
        },
        {
          "atom_index": 1129,
          "name": "O",
          "element": "O",
          "coord": [
            3.5520999431610107,
            2.5343000888824463,
            -1.853600025177002
          ]
        },
        {
          "atom_index": 1130,
          "name": "CB",
          "element": "C",
          "coord": [
            3.5397000312805176,
            2.823899984359741,
            -1.75600004196167
          ]
        },
        {
          "atom_index": 1131,
          "name": "OG1",
          "element": "O",
          "coord": [
            3.405400037765503,
            2.8622000217437744,
            -1.7869000434875488
          ]
        },
        {
          "atom_index": 1132,
          "name": "CG2",
          "element": "C",
          "coord": [
            3.6166000366210938,
            2.9449000358581543,
            -1.7020000219345093
          ]
        }
      ]
    },
    {
      "id": "A:158",
      "chain": "A",
      "resseq": 158,
      "icode": "",
      "resname": "GLY",
      "hetflag": " ",
      "sasa": 0.0,
      "atoms": [
        {
          "atom_index": 1133,
          "name": "N",
          "element": "N",
          "coord": [
            3.4827001094818115,
            2.632999897003174,
            -2.044800043106079
          ]
        },
        {
          "atom_index": 1134,
          "name": "CA",
          "element": "C",
          "coord": [
            3.437999963760376,
            2.509399890899658,
            -2.1064000129699707
          ]
        },
        {
          "atom_index": 1135,
          "name": "C",
          "element": "C",
          "coord": [
            3.5504000186920166,
            2.408600091934204,
            -2.1256000995635986
          ]
        },
        {
          "atom_index": 1136,
          "name": "O",
          "element": "O",
          "coord": [
            3.5248000621795654,
            2.2916998863220215,
            -2.15310001373291
          ]
        }
      ]
    },
    {
      "id": "A:159",
      "chain": "A",
      "resseq": 159,
      "icode": "",
      "resname": "ILE",
      "hetflag": " ",
      "sasa": 0.0,
      "atoms": [
        {
          "atom_index": 1137,
          "name": "N",
          "element": "N",
          "coord": [
            3.6742000579833984,
            2.4535000324249268,
            -2.108099937438965
          ]
        },
        {
          "atom_index": 1138,
          "name": "CA",
          "element": "C",
          "coord": [
            3.7894999980926514,
            2.3659000396728516,
            -2.107100009918213
          ]
        },
        {
          "atom_index": 1139,
          "name": "C",
          "element": "C",
          "coord": [
            3.783900022506714,
            2.2613000869750977,
            -1.995300054550171
          ]
        },
        {
          "atom_index": 1140,
          "name": "O",
          "element": "O",
          "coord": [
            3.841399908065796,
            2.15339994430542,
            -2.0078001022338867
          ]
        },
        {
          "atom_index": 1141,
          "name": "CB",
          "element": "C",
          "coord": [
            3.919100046157837,
            2.447499990463257,
            -2.0927999019622803
          ]
        },
        {
          "atom_index": 1142,
          "name": "CG1",
          "element": "C",
          "coord": [
            4.040500164031982,
            2.359600067138672,
            -2.124500036239624
          ]
        },
        {
          "atom_index": 1143,
          "name": "CG2",
          "element": "C",
          "coord": [
            3.9312000274658203,
            2.5030999183654785,
            -1.9503999948501587
          ]
        },
        {
          "atom_index": 1144,
          "name": "CD1",
          "element": "C",
          "coord": [
            4.052800178527832,
            2.3176000118255615,
            -2.268699884414673
          ]
        }
      ]
    },
    {
      "id": "A:160",
      "chain": "A",
      "resseq": 160,
      "icode": "",
      "resname": "ALA",
      "hetflag": " ",
      "sasa": 0.0,
      "atoms": [
        {
          "atom_index": 1145,
          "name": "N",
          "element": "N",
          "coord": [
            3.7063000202178955,
            2.2897000312805176,
            -1.8911999464035034
          ]
        },
        {
          "atom_index": 1146,
          "name": "CA",
          "element": "C",
          "coord": [
            3.7093000411987305,
            2.2112998962402344,
            -1.767699956893921
          ]
        },
        {
          "atom_index": 1147,
          "name": "C",
          "element": "C",
          "coord": [
            3.6796998977661133,
            2.059499979019165,
            -1.7805999517440796
          ]
        },
        {
          "atom_index": 1148,
          "name": "O",
          "element": "O",
          "coord": [
            3.7613000869750977,
            1.978600025177002,
            -1.7380000352859497
          ]
        },
        {
          "atom_index": 1149,
          "name": "CB",
          "element": "C",
          "coord": [
            3.6173999309539795,
            2.274600028991699,
            -1.6649999618530273
          ]
        }
      ]
    },
    {
      "id": "A:161",
      "chain": "A",
      "resseq": 161,
      "icode": "",
      "resname": "PRO",
      "hetflag": " ",
      "sasa": 0.0,
      "atoms": [
        {
          "atom_index": 1150,
          "name": "N",
          "element": "N",
          "coord": [
            3.56469988822937,
            2.019399881362915,
            -1.8406000137329102
          ]
        },
        {
          "atom_index": 1151,
          "name": "CA",
          "element": "C",
          "coord": [
            3.5480000972747803,
            1.874899983406067,
            -1.8645000457763672
          ]
        },
        {
          "atom_index": 1152,
          "name": "C",
          "element": "C",
          "coord": [
            3.65339994430542,
            1.8163000345230103,
            -1.9574999809265137
          ]
        },
        {
          "atom_index": 1153,
          "name": "O",
          "element": "O",
          "coord": [
            3.706899881362915,
            1.7102999687194824,
            -1.9282000064849854
          ]
        },
        {
          "atom_index": 1154,
          "name": "CB",
          "element": "C",
          "coord": [
            3.4054999351501465,
            1.8626999855041504,
            -1.9198999404907227
          ]
        },
        {
          "atom_index": 1155,
          "name": "CG",
          "element": "C",
          "coord": [
            3.3780999183654785,
            1.993399977684021,
            -1.9808000326156616
          ]
        },
        {
          "atom_index": 1156,
          "name": "CD",
          "element": "C",
          "coord": [
            3.453399896621704,
            2.09660005569458,
            -1.8990000486373901
          ]
        }
      ]
    },
    {
      "id": "A:162",
      "chain": "A",
      "resseq": 162,
      "icode": "",
      "resname": "MET",
      "hetflag": " ",
      "sasa": 0.0,
      "atoms": [
        {
          "atom_index": 1157,
          "name": "N",
          "element": "N",
          "coord": [
            3.703700065612793,
            1.898300051689148,
            -2.0499000549316406
          ]
        },
        {
          "atom_index": 1158,
          "name": "CA",
          "element": "C",
          "coord": [
            3.805500030517578,
            1.8547999858856201,
            -2.1468000411987305
          ]
        },
        {
          "atom_index": 1159,
          "name": "C",
          "element": "C",
          "coord": [
            3.9391000270843506,
            1.8240000009536743,
            -2.0813000202178955
          ]
        },
        {
          "atom_index": 1160,
          "name": "O",
          "element": "O",
          "coord": [
            4.01140022277832,
            1.7376999855041504,
            -2.1285998821258545
          ]
        },
        {
          "atom_index": 1161,
          "name": "CB",
          "element": "C",
          "coord": [
            3.8259999752044678,
            1.9581999778747559,
            -2.2595999240875244
          ]
        },
        {
          "atom_index": 1162,
          "name": "CG",
          "element": "C",
          "coord": [
            3.6986000537872314,
            2.017199993133545,
            -2.3196001052856445
          ]
        },
        {
          "atom_index": 1163,
          "name": "SD",
          "element": "S",
          "coord": [
            3.57069993019104,
            1.90339994430542,
            -2.3673999309539795
          ]
        },
        {
          "atom_index": 1164,
          "name": "CE",
          "element": "C",
          "coord": [
            3.44950008392334,
            2.0106000900268555,
            -2.4193999767303467
          ]
        }
      ]
    },
    {
      "id": "A:163",
      "chain": "A",
      "resseq": 163,
      "icode": "",
      "resname": "ARG",
      "hetflag": " ",
      "sasa": 0.0,
      "atoms": [
        {
          "atom_index": 1165,
          "name": "N",
          "element": "N",
          "coord": [
            3.973400115966797,
            1.8983999490737915,
            -1.9765000343322754
          ]
        },
        {
          "atom_index": 1166,
          "name": "CA",
          "element": "C",
          "coord": [
            4.087299823760986,
            1.8667999505996704,
            -1.8904000520706177
          ]
        },
        {
          "atom_index": 1167,
          "name": "C",
          "element": "C",
          "coord": [
            4.070199966430664,
            1.7333999872207642,
            -1.8149000406265259
          ]
        },
        {
          "atom_index": 1168,
          "name": "O",
          "element": "O",
          "coord": [
            4.163000106811523,
            1.6549999713897705,
            -1.8095999956130981
          ]
        },
        {
          "atom_index": 1169,
          "name": "CB",
          "element": "C",
          "coord": [
            4.111800193786621,
            1.9812999963760376,
            -1.7894999980926514
          ]
        },
        {
          "atom_index": 1170,
          "name": "CG",
          "element": "C",
          "coord": [
            4.230100154876709,
            1.9579999446868896,
            -1.6948000192642212
          ]
        },
        {
          "atom_index": 1171,
          "name": "CD",
          "element": "C",
          "coord": [
            4.257400035858154,
            2.0789999961853027,
            -1.6061999797821045
          ]
        },
        {
          "atom_index": 1172,
          "name": "NE",
          "element": "N",
          "coord": [
            4.375800132751465,
            2.0653998851776123,
            -1.5211000442504883
          ]
        },
        {
          "atom_index": 1173,
          "name": "CZ",
          "element": "C",
          "coord": [
            4.377799987792969,
            2.0030999183654785,
            -1.4031000137329102
          ]
        },
        {
          "atom_index": 1174,
          "name": "NH1",
          "element": "N",
          "coord": [
            4.268700122833252,
            1.9452999830245972,
            -1.3555999994277954
          ]
        },
        {
          "atom_index": 1175,
          "name": "NH2",
          "element": "N",
          "coord": [
            4.486299991607666,
            2.00819993019104,
            -1.327299952507019
          ]
        }
      ]
    },
    {
      "id": "A:164",
      "chain": "A",
      "resseq": 164,
      "icode": "",
      "resname": "THR",
      "hetflag": " ",
      "sasa": 0.0,
      "atoms": [
        {
          "atom_index": 1176,
          "name": "N",
          "element": "N",
          "coord": [
            3.9519999027252197,
            1.7043999433517456,
            -1.760200023651123
          ]
        },
        {
          "atom_index": 1177,
          "name": "CA",
          "element": "C",
          "coord": [
            3.931299924850464,
            1.573199987411499,
            -1.6969000101089478
          ]
        },
        {
          "atom_index": 1178,
          "name": "C",
          "element": "C",
          "coord": [
            3.9467999935150146,
            1.4573999643325806,
            -1.7984000444412231
          ]
        },
        {
          "atom_index": 1179,
          "name": "O",
          "element": "O",
          "coord": [
            4.004799842834473,
            1.354699969291687,
            -1.7657999992370605
          ]
        },
        {
          "atom_index": 1180,
          "name": "CB",
          "element": "C",
          "coord": [
            3.7920000553131104,
            1.5611000061035156,
            -1.6258000135421753
          ]
        },
        {
          "atom_index": 1181,
          "name": "OG1",
          "element": "O",
          "coord": [
            3.6893999576568604,
            1.5351999998092651,
            -1.7222000360488892
          ]
        },
        {
          "atom_index": 1182,
          "name": "CG2",
          "element": "C",
          "coord": [
            3.7576000690460205,
            1.6878000497817993,
            -1.551300048828125
          ]
        }
      ]
    },
    {
      "id": "A:165",
      "chain": "A",
      "resseq": 165,
      "icode": "",
      "resname": "TYR",
      "hetflag": " ",
      "sasa": 0.0,
      "atoms": [
        {
          "atom_index": 1183,
          "name": "N",
          "element": "N",
          "coord": [
            3.898099899291992,
            1.475600004196167,
            -1.9214999675750732
          ]
        },
        {
          "atom_index": 1184,
          "name": "CA",
          "element": "C",
          "coord": [
            3.9124999046325684,
            1.3752000331878662,
            -2.026700019836426
          ]
        },
        {
          "atom_index": 1185,
          "name": "C",
          "element": "C",
          "coord": [
            4.060100078582764,
            1.360200047492981,
            -2.060699939727783
          ]
        },
        {
          "atom_index": 1186,
          "name": "O",
          "element": "O",
          "coord": [
            4.116000175476074,
            1.2519999742507935,
            -2.0501999855041504
          ]
        },
        {
          "atom_index": 1187,
          "name": "CB",
          "element": "C",
          "coord": [
            3.835200071334839,
            1.4139000177383423,
            -2.1554999351501465
          ]
        },
        {
          "atom_index": 1188,
          "name": "CG",
          "element": "C",
          "coord": [
            3.6875,
            1.448199987411499,
            -2.1389000415802
          ]
        },
        {
          "atom_index": 1189,
          "name": "CD1",
          "element": "C",
          "coord": [
            3.609499931335449,
            1.3911999464035034,
            -2.0374999046325684
          ]
        },
        {
          "atom_index": 1190,
          "name": "CD2",
          "element": "C",
          "coord": [
            3.625499963760376,
            1.5394999980926514,
            -2.2246999740600586
          ]
        },
        {
          "atom_index": 1191,
          "name": "CE1",
          "element": "C",
          "coord": [
            3.474100112915039,
            1.4251999855041504,
            -2.0230000019073486
          ]
        },
        {
          "atom_index": 1192,
          "name": "CE2",
          "element": "C",
          "coord": [
            3.4899001121520996,
            1.5724999904632568,
            -2.210400104522705
          ]
        },
        {
          "atom_index": 1193,
          "name": "CZ",
          "element": "C",
          "coord": [
            3.416300058364868,
            1.5157999992370605,
            -2.11080002784729
          ]
        },
        {
          "atom_index": 1194,
          "name": "OH",
          "element": "O",
          "coord": [
            3.2841999530792236,
            1.5499999523162842,
            -2.09879994392395
          ]
        }
      ]
    },
    {
      "id": "A:166",
      "chain": "A",
      "resseq": 166,
      "icode": "",
      "resname": "LEU",
      "hetflag": " ",
      "sasa": 0.0,
      "atoms": [
        {
          "atom_index": 1195,
          "name": "N",
          "element": "N",
          "coord": [
            4.125199794769287,
            1.4708000421524048,
            -2.0957000255584717
          ]
        },
        {
          "atom_index": 1196,
          "name": "CA",
          "element": "C",
          "coord": [
            4.261499881744385,
            1.4660999774932861,
            -2.148099899291992
          ]
        },
        {
          "atom_index": 1197,
          "name": "C",
          "element": "C",
          "coord": [
            4.363900184631348,
            1.4251999855041504,
            -2.0429000854492188
          ]
        },
        {
          "atom_index": 1198,
          "name": "O",
          "element": "O",
          "coord": [
            4.4664998054504395,
            1.3675999641418457,
            -2.075200080871582
          ]
        },
        {
          "atom_index": 1199,
          "name": "CB",
          "element": "C",
          "coord": [
            4.299099922180176,
            1.6009999513626099,
            -2.210700035095215
          ]
        },
        {
          "atom_index": 1200,
          "name": "CG",
          "element": "C",
          "coord": [
            4.227099895477295,
            1.6342999935150146,
            -2.342099905014038
          ]
        },
        {
          "atom_index": 1201,
          "name": "CD1",
          "element": "C",
          "coord": [
            4.240499973297119,
            1.7836999893188477,
            -2.3761000633239746
          ]
        },
        {
          "atom_index": 1202,
          "name": "CD2",
          "element": "C",
          "coord": [
            4.2866997718811035,
            1.5520000457763672,
            -2.4539999961853027
          ]
        }
      ]
    },
    {
      "id": "A:167",
      "chain": "A",
      "resseq": 167,
      "icode": "",
      "resname": "TRP",
      "hetflag": " ",
      "sasa": 0.0,
      "atoms": [
        {
          "atom_index": 1203,
          "name": "N",
          "element": "N",
          "coord": [
            4.333399772644043,
            1.44760000705719,
            -1.9163000583648682
          ]
        },
        {
          "atom_index": 1204,
          "name": "CA",
          "element": "C",
          "coord": [
            4.425600051879883,
            1.4098999500274658,
            -1.8106000423431396
          ]
        },
        {
          "atom_index": 1205,
          "name": "C",
          "element": "C",
          "coord": [
            4.415900230407715,
            1.2578999996185303,
            -1.7862000465393066
          ]
        },
        {
          "atom_index": 1206,
          "name": "O",
          "element": "O",
          "coord": [
            4.517300128936768,
            1.1897000074386597,
            -1.7664999961853027
          ]
        },
        {
          "atom_index": 1207,
          "name": "CB",
          "element": "C",
          "coord": [
            4.391600131988525,
            1.4874999523162842,
            -1.6813000440597534
          ]
        },
        {
          "atom_index": 1208,
          "name": "CG",
          "element": "C",
          "coord": [
            4.4741997718811035,
            1.6157000064849854,
            -1.6523000001907349
          ]
        },
        {
          "atom_index": 1209,
          "name": "CD1",
          "element": "C",
          "coord": [
            4.527100086212158,
            1.652400016784668,
            -1.5311000347137451
          ]
        },
        {
          "atom_index": 1210,
          "name": "CD2",
          "element": "C",
          "coord": [
            4.504000186920166,
            1.7233999967575073,
            -1.742900013923645
          ]
        },
        {
          "atom_index": 1211,
          "name": "NE1",
          "element": "N",
          "coord": [
            4.587200164794922,
            1.7755999565124512,
            -1.5403000116348267
          ]
        },
        {
          "atom_index": 1212,
          "name": "CE2",
          "element": "C",
          "coord": [
            4.575500011444092,
            1.8214000463485718,
            -1.6690000295639038
          ]
        },
        {
          "atom_index": 1213,
          "name": "CE3",
          "element": "C",
          "coord": [
            4.477700233459473,
            1.746899962425232,
            -1.878999948501587
          ]
        },
        {
          "atom_index": 1214,
          "name": "CZ2",
          "element": "C",
          "coord": [
            4.621200084686279,
            1.9416999816894531,
            -1.7275999784469604
          ]
        },
        {
          "atom_index": 1215,
          "name": "CZ3",
          "element": "C",
          "coord": [
            4.52209997177124,
            1.865399956703186,
            -1.9364999532699585
          ]
        },
        {
          "atom_index": 1216,
          "name": "CH2",
          "element": "C",
          "coord": [
            4.593299865722656,
            1.961400032043457,
            -1.86080002784729
          ]
        }
      ]
    },
    {
      "id": "A:168",
      "chain": "A",
      "resseq": 168,
      "icode": "",
      "resname": "ARG",
      "hetflag": " ",
      "sasa": 0.0,
      "atoms": [
        {
          "atom_index": 1217,
          "name": "N",
          "element": "N",
          "coord": [
            4.292900085449219,
            1.2070000171661377,
            -1.7818000316619873
          ]
        },
        {
          "atom_index": 1218,
          "name": "CA",
          "element": "C",
          "coord": [
            4.268899917602539,
            1.0644999742507935,
            -1.7689000368118286
          ]
        },
        {
          "atom_index": 1219,
          "name": "C",
          "element": "C",
          "coord": [
            4.330699920654297,
            0.9900000095367432,
            -1.888800024986267
          ]
        },
        {
          "atom_index": 1220,
          "name": "O",
          "element": "O",
          "coord": [
            4.399600028991699,
            0.8899999856948853,
            -1.8711999654769897
          ]
        },
        {
          "atom_index": 1221,
          "name": "CB",
          "element": "C",
          "coord": [
            4.118299961090088,
            1.0378999710083008,
            -1.7594000101089478
          ]
        },
        {
          "atom_index": 1222,
          "name": "CG",
          "element": "C",
          "coord": [
            4.0756001472473145,
            0.8934000134468079,
            -1.788699984550476
          ]
        },
        {
          "atom_index": 1223,
          "name": "CD",
          "element": "C",
          "coord": [
            3.9514999389648438,
            0.8554999828338623,
            -1.7095999717712402
          ]
        },
        {
          "atom_index": 1224,
          "name": "NE",
          "element": "N",
          "coord": [
            3.903599977493286,
            0.7197999954223633,
            -1.7372000217437744
          ]
        },
        {
          "atom_index": 1225,
          "name": "CZ",
          "element": "C",
          "coord": [
            3.9100000858306885,
            0.619700014591217,
            -1.6502000093460083
          ]
        },
        {
          "atom_index": 1226,
          "name": "NH1",
          "element": "N",
          "coord": [
            3.9649999141693115,
            0.6402000188827515,
            -1.5312999486923218
          ]
        },
        {
          "atom_index": 1227,
          "name": "NH2",
          "element": "N",
          "coord": [
            3.862499952316284,
            0.49959999322891235,
            -1.6819000244140625
          ]
        }
      ]
    },
    {
      "id": "A:169",
      "chain": "A",
      "resseq": 169,
      "icode": "",
      "resname": "MET",
      "hetflag": " ",
      "sasa": 0.0,
      "atoms": [
        {
          "atom_index": 1228,
          "name": "N",
          "element": "N",
          "coord": [
            4.321800231933594,
            1.0496000051498413,
            -2.007200002670288
          ]
        },
        {
          "atom_index": 1229,
          "name": "CA",
          "element": "C",
          "coord": [
            4.376500129699707,
            0.9889000058174133,
            -2.127000093460083
          ]
        },
        {
          "atom_index": 1230,
          "name": "C",
          "element": "C",
          "coord": [
            4.5289998054504395,
            0.9883000254631042,
            -2.1315999031066895
          ]
        },
        {
          "atom_index": 1231,
          "name": "O",
          "element": "O",
          "coord": [
            4.588699817657471,
            0.8853999972343445,
            -2.161799907684326
          ]
        },
        {
          "atom_index": 1232,
          "name": "CB",
          "element": "C",
          "coord": [
            4.319499969482422,
            1.0571999549865723,
            -2.251300096511841
          ]
        },
        {
          "atom_index": 1233,
          "name": "CG",
          "element": "C",
          "coord": [
            4.170300006866455,
            1.031499981880188,
            -2.2708001136779785
          ]
        },
        {
          "atom_index": 1234,
          "name": "SD",
          "element": "S",
          "coord": [
            4.0802001953125,
            1.1363999843597412,
            -2.389899969100952
          ]
        },
        {
          "atom_index": 1235,
          "name": "CE",
          "element": "C",
          "coord": [
            4.202300071716309,
            1.1855000257492065,
            -2.4828999042510986
          ]
        }
      ]
    },
    {
      "id": "A:170",
      "chain": "A",
      "resseq": 170,
      "icode": "",
      "resname": "PHE",
      "hetflag": " ",
      "sasa": 0.0,
      "atoms": [
        {
          "atom_index": 1236,
          "name": "N",
          "element": "N",
          "coord": [
            4.592599868774414,
            1.0973000526428223,
            -2.0894999504089355
          ]
        },
        {
          "atom_index": 1237,
          "name": "CA",
          "element": "C",
          "coord": [
            4.733399868011475,
            1.1174999475479126,
            -2.1219000816345215
          ]
        },
        {
          "atom_index": 1238,
          "name": "C",
          "element": "C",
          "coord": [
            4.830399990081787,
            1.1526000499725342,
            -2.008500099182129
          ]
        },
        {
          "atom_index": 1239,
          "name": "O",
          "element": "O",
          "coord": [
            4.951600074768066,
            1.1500999927520752,
            -2.02839994430542
          ]
        },
        {
          "atom_index": 1240,
          "name": "CB",
          "element": "C",
          "coord": [
            4.747099876403809,
            1.2208000421524048,
            -2.2335000038146973
          ]
        },
        {
          "atom_index": 1241,
          "name": "CG",
          "element": "C",
          "coord": [
            4.666999816894531,
            1.1891000270843506,
            -2.356600046157837
          ]
        },
        {
          "atom_index": 1242,
          "name": "CD1",
          "element": "C",
          "coord": [
            4.696199893951416,
            1.0765999555587769,
            -2.4333999156951904
          ]
        },
        {
          "atom_index": 1243,
          "name": "CD2",
          "element": "C",
          "coord": [
            4.5690999031066895,
            1.2783000469207764,
            -2.4019999504089355
          ]
        },
        {
          "atom_index": 1244,
          "name": "CE1",
          "element": "C",
          "coord": [
            4.630799770355225,
            1.0547000169754028,
            -2.553499937057495
          ]
        },
        {
          "atom_index": 1245,
          "name": "CE2",
          "element": "C",
          "coord": [
            4.503200054168701,
            1.2568999528884888,
            -2.522599935531616
          ]
        },
        {
          "atom_index": 1246,
          "name": "CZ",
          "element": "C",
          "coord": [
            4.53410005569458,
            1.145300030708313,
            -2.598599910736084
          ]
        }
      ]
    },
    {
      "id": "A:171",
      "chain": "A",
      "resseq": 171,
      "icode": "",
      "resname": "LYS",
      "hetflag": " ",
      "sasa": 0.0,
      "atoms": [
        {
          "atom_index": 1247,
          "name": "N",
          "element": "N",
          "coord": [
            4.781300067901611,
            1.1784000396728516,
            -1.8884999752044678
          ]
        },
        {
          "atom_index": 1248,
          "name": "CA",
          "element": "C",
          "coord": [
            4.874000072479248,
            1.1964999437332153,
            -1.7776999473571777
          ]
        },
        {
          "atom_index": 1249,
          "name": "C",
          "element": "C",
          "coord": [
            4.9415998458862305,
            1.0643999576568604,
            -1.7440999746322632
          ]
        },
        {
          "atom_index": 1250,
          "name": "O",
          "element": "O",
          "coord": [
            4.8744001388549805,
            0.9625999927520752,
            -1.728700041770935
          ]
        },
        {
          "atom_index": 1251,
          "name": "CB",
          "element": "C",
          "coord": [
            4.801799774169922,
            1.2510000467300415,
            -1.654099941253662
          ]
        },
        {
          "atom_index": 1252,
          "name": "CG",
          "element": "C",
          "coord": [
            4.770400047302246,
            1.4003000259399414,
            -1.6583000421524048
          ]
        },
        {
          "atom_index": 1253,
          "name": "CD",
          "element": "C",
          "coord": [
            4.889900207519531,
            1.4865000247955322,
            -1.698099970817566
          ]
        },
        {
          "atom_index": 1254,
          "name": "CE",
          "element": "C",
          "coord": [
            4.8917999267578125,
            1.614799976348877,
            -1.6172000169754028
          ]
        },
        {
          "atom_index": 1255,
          "name": "NZ",
          "element": "N",
          "coord": [
            4.9644999504089355,
            1.7238999605178833,
            -1.6855000257492065
          ]
        }
      ]
    },
    {
      "id": "A:172",
      "chain": "A",
      "resseq": 172,
      "icode": "",
      "resname": "ASP",
      "hetflag": " ",
      "sasa": 3.0928685665130615,
      "atoms": [
        {
          "atom_index": 1256,
          "name": "N",
          "element": "N",
          "coord": [
            5.072999954223633,
            1.0684000253677368,
            -1.722499966621399
          ]
        },
        {
          "atom_index": 1257,
          "name": "CA",
          "element": "C",
          "coord": [
            5.1508002281188965,
            0.9473999738693237,
            -1.6927000284194946
          ]
        },
        {
          "atom_index": 1258,
          "name": "C",
          "element": "C",
          "coord": [
            5.095300197601318,
            0.8708000183105469,
            -1.57260000705719
          ]
        },
        {
          "atom_index": 1259,
          "name": "O",
          "element": "O",
          "coord": [
            5.074900150299072,
            0.7490000128746033,
            -1.580199956893921
          ]
        },
        {
          "atom_index": 1260,
          "name": "CB",
          "element": "C",
          "coord": [
            5.298900127410889,
            0.9815999865531921,
            -1.667099952697754
          ]
        },
        {
          "atom_index": 1261,
          "name": "CG",
          "element": "C",
          "coord": [
            5.355800151824951,
            1.0784000158309937,
            -1.7696000337600708
          ]
        },
        {
          "atom_index": 1262,
          "name": "OD1",
          "element": "O",
          "coord": [
            5.458600044250488,
            1.0456000566482544,
            -1.8324999809265137
          ]
        },
        {
          "atom_index": 1263,
          "name": "OD2",
          "element": "O",
          "coord": [
            5.301700115203857,
            1.1907999515533447,
            -1.782099962234497
          ]
        }
      ]
    },
    {
      "id": "A:173",
      "chain": "A",
      "resseq": 173,
      "icode": "",
      "resname": "ALA",
      "hetflag": " ",
      "sasa": 0.3226546049118042,
      "atoms": [
        {
          "atom_index": 1264,
          "name": "N",
          "element": "N",
          "coord": [
            5.06220006942749,
            0.9438999891281128,
            -1.46589994430542
          ]
        },
        {
          "atom_index": 1265,
          "name": "CA",
          "element": "C",
          "coord": [
            5.020699977874756,
            0.883400022983551,
            -1.3381999731063843
          ]
        },
        {
          "atom_index": 1266,
          "name": "C",
          "element": "C",
          "coord": [
            4.875699996948242,
            0.8363000154495239,
            -1.3391000032424927
          ]
        },
        {
          "atom_index": 1267,
          "name": "O",
          "element": "O",
          "coord": [
            4.831399917602539,
            0.7652999758720398,
            -1.2487000226974487
          ]
        },
        {
          "atom_index": 1268,
          "name": "CB",
          "element": "C",
          "coord": [
            5.041999816894531,
            0.9829000234603882,
            -1.2239999771118164
          ]
        }
      ]
    },
    {
      "id": "A:174",
      "chain": "A",
      "resseq": 174,
      "icode": "",
      "resname": "GLU",
      "hetflag": " ",
      "sasa": 0.0,
      "atoms": [
        {
          "atom_index": 1269,
          "name": "N",
          "element": "N",
          "coord": [
            4.8003997802734375,
            0.8858000040054321,
            -1.4365999698638916
          ]
        },
        {
          "atom_index": 1270,
          "name": "CA",
          "element": "C",
          "coord": [
            4.6631999015808105,
            0.8424000144004822,
            -1.4599000215530396
          ]
        },
        {
          "atom_index": 1271,
          "name": "C",
          "element": "C",
          "coord": [
            4.6620001792907715,
            0.7057999968528748,
            -1.5291999578475952
          ]
        },
        {
          "atom_index": 1272,
          "name": "O",
          "element": "O",
          "coord": [
            4.584499835968018,
            0.6176000237464905,
            -1.4931999444961548
          ]
        },
        {
          "atom_index": 1273,
          "name": "CB",
          "element": "C",
          "coord": [
            4.589700222015381,
            0.9451000094413757,
            -1.5476000308990479
          ]
        },
        {
          "atom_index": 1274,
          "name": "CG",
          "element": "C",
          "coord": [
            4.541500091552734,
            1.0700000524520874,
            -1.4752999544143677
          ]
        },
        {
          "atom_index": 1275,
          "name": "CD",
          "element": "C",
          "coord": [
            4.428699970245361,
            1.0427000522613525,
            -1.378600001335144
          ]
        },
        {
          "atom_index": 1276,
          "name": "OE1",
          "element": "O",
          "coord": [
            4.343100070953369,
            0.9553999900817871,
            -1.4055999517440796
          ]
        },
        {
          "atom_index": 1277,
          "name": "OE2",
          "element": "O",
          "coord": [
            4.422999858856201,
            1.1119999885559082,
            -1.2752000093460083
          ]
        }
      ]
    },
    {
      "id": "A:175",
      "chain": "A",
      "resseq": 175,
      "icode": "",
      "resname": "ARG",
      "hetflag": " ",
      "sasa": 0.0,
      "atoms": [
        {
          "atom_index": 1278,
          "name": "N",
          "element": "N",
          "coord": [
            4.743299961090088,
            0.6927000284194946,
            -1.6333999633789062
          ]
        },
        {
          "atom_index": 1279,
          "name": "CA",
          "element": "C",
          "coord": [
            4.763800144195557,
            0.5651000142097473,
            -1.7003999948501587
          ]
        },
        {
          "atom_index": 1280,
          "name": "C",
          "element": "C",
          "coord": [
            4.808700084686279,
            0.4602000117301941,
            -1.6008000373840332
          ]
        },
        {
          "atom_index": 1281,
          "name": "O",
          "element": "O",
          "coord": [
            4.755499839782715,
            0.3492000102996826,
            -1.5973000526428223
          ]
        },
        {
          "atom_index": 1282,
          "name": "CB",
          "element": "C",
          "coord": [
            4.870100021362305,
            0.5802000164985657,
            -1.8075000047683716
          ]
        },
        {
          "atom_index": 1283,
          "name": "CG",
          "element": "C",
          "coord": [
            4.831299781799316,
            0.677299976348877,
            -1.916200041770935
          ]
        },
        {
          "atom_index": 1284,
          "name": "CD",
          "element": "C",
          "coord": [
            4.894400119781494,
            0.6345999836921692,
            -2.0441999435424805
          ]
        },
        {
          "atom_index": 1285,
          "name": "NE",
          "element": "N",
          "coord": [
            4.824699878692627,
            0.6891000270843506,
            -2.158900022506714
          ]
        },
        {
          "atom_index": 1286,
          "name": "CZ",
          "element": "C",
          "coord": [
            4.816100120544434,
            0.6273000240325928,
            -2.275700092315674
          ]
        },
        {
          "atom_index": 1287,
          "name": "NH1",
          "element": "N",
          "coord": [
            4.870200157165527,
            0.5069000124931335,
            -2.2908999919891357
          ]
        },
        {
          "atom_index": 1288,
          "name": "NH2",
          "element": "N",
          "coord": [
            4.765900135040283,
            0.6915000081062317,
            -2.38070011138916
          ]
        }
      ]
    },
    {
      "id": "A:176",
      "chain": "A",
      "resseq": 176,
      "icode": "",
      "resname": "ALA",
      "hetflag": " ",
      "sasa": 3.2066848278045654,
      "atoms": [
        {
          "atom_index": 1289,
          "name": "N",
          "element": "N",
          "coord": [
            4.901599884033203,
            0.49970000982284546,
            -1.514299988746643
          ]
        },
        {
          "atom_index": 1290,
          "name": "CA",
          "element": "C",
          "coord": [
            4.948599815368652,
            0.41429999470710754,
            -1.406499981880188
          ]
        },
        {
          "atom_index": 1291,
          "name": "C",
          "element": "C",
          "coord": [
            4.834400177001953,
            0.37389999628067017,
            -1.3147000074386597
          ]
        },
        {
          "atom_index": 1292,
          "name": "O",
          "element": "O",
          "coord": [
            4.820700168609619,
            0.2558000087738037,
            -1.2807999849319458
          ]
        },
        {
          "atom_index": 1293,
          "name": "CB",
          "element": "C",
          "coord": [
            5.056399822235107,
            0.4853000044822693,
            -1.3277000188827515
          ]
        }
      ]
    },
    {
      "id": "A:177",
      "chain": "A",
      "resseq": 177,
      "icode": "",
      "resname": "ALA",
      "hetflag": " ",
      "sasa": 0.0,
      "atoms": [
        {
          "atom_index": 1294,
          "name": "N",
          "element": "N",
          "coord": [
            4.744699954986572,
            0.4684000015258789,
            -1.2871999740600586
          ]
        },
        {
          "atom_index": 1295,
          "name": "CA",
          "element": "C",
          "coord": [
            4.634099960327148,
            0.44510000944137573,
            -1.1953999996185303
          ]
        },
        {
          "atom_index": 1296,
          "name": "C",
          "element": "C",
          "coord": [
            4.509200096130371,
            0.38499999046325684,
            -1.2594000101089478
          ]
        },
        {
          "atom_index": 1297,
          "name": "O",
          "element": "O",
          "coord": [
            4.42549991607666,
            0.3321000039577484,
            -1.1881999969482422
          ]
        },
        {
          "atom_index": 1298,
          "name": "CB",
          "element": "C",
          "coord": [
            4.598999977111816,
            0.5740000009536743,
            -1.121999979019165
          ]
        }
      ]
    },
    {
      "id": "A:178",
      "chain": "A",
      "resseq": 178,
      "icode": "",
      "resname": "ASN",
      "hetflag": " ",
      "sasa": 0.0,
      "atoms": [
        {
          "atom_index": 1299,
          "name": "N",
          "element": "N",
          "coord": [
            4.498000144958496,
            0.387800008058548,
            -1.392300009727478
          ]
        },
        {
          "atom_index": 1300,
          "name": "CA",
          "element": "C",
          "coord": [
            4.38100004196167,
            0.3303999900817871,
            -1.4617999792099
          ]
        },
        {
          "atom_index": 1301,
          "name": "C",
          "element": "C",
          "coord": [
            4.416999816894531,
            0.21789999306201935,
            -1.5601999759674072
          ]
        },
        {
          "atom_index": 1302,
          "name": "O",
          "element": "O",
          "coord": [
            4.42579984664917,
            0.2386000007390976,
            -1.6820000410079956
          ]
        },
        {
          "atom_index": 1303,
          "name": "CB",
          "element": "C",
          "coord": [
            4.303100109100342,
            0.43849998712539673,
            -1.5372999906539917
          ]
        },
        {
          "atom_index": 1304,
          "name": "CG",
          "element": "C",
          "coord": [
            4.281400203704834,
            0.5619000196456909,
            -1.455399990081787
          ]
        },
        {
          "atom_index": 1305,
          "name": "OD1",
          "element": "O",
          "coord": [
            4.221099853515625,
            0.5566999912261963,
            -1.3483999967575073
          ]
        },
        {
          "atom_index": 1306,
          "name": "ND2",
          "element": "N",
          "coord": [
            4.333199977874756,
            0.6740999817848206,
            -1.5032000541687012
          ]
        }
      ]
    },
    {
      "id": "A:179",
      "chain": "A",
      "resseq": 179,
      "icode": "",
      "resname": "PRO",
      "hetflag": " ",
      "sasa": 4.896994113922119,
      "atoms": [
        {
          "atom_index": 1307,
          "name": "N",
          "element": "N",
          "coord": [
            4.437300205230713,
            0.09629999846220016,
            -1.5083999633789062
          ]
        },
        {
          "atom_index": 1308,
          "name": "CA",
          "element": "C",
          "coord": [
            4.479700088500977,
            -0.015799999237060547,
            -1.5923999547958374
          ]
        },
        {
          "atom_index": 1309,
          "name": "C",
          "element": "C",
          "coord": [
            4.372499942779541,
            -0.05480000004172325,
            -1.69350004196167
          ]
        },
        {
          "atom_index": 1310,
          "name": "O",
          "element": "O",
          "coord": [
            4.404099941253662,
            -0.09430000185966492,
            -1.805299997329712
          ]
        },
        {
          "atom_index": 1311,
          "name": "CB",
          "element": "C",
          "coord": [
            4.506499767303467,
            -0.1265999972820282,
            -1.4910999536514282
          ]
        },
        {
          "atom_index": 1312,
          "name": "CG",
          "element": "C",
          "coord": [
            4.4197998046875,
            -0.09030000120401382,
            -1.3741999864578247
          ]
        },
        {
          "atom_index": 1313,
          "name": "CD",
          "element": "C",
          "coord": [
            4.430799961090088,
            0.05779999867081642,
            -1.3664000034332275
          ]
        }
      ]
    },
    {
      "id": "A:180",
      "chain": "A",
      "resseq": 180,
      "icode": "",
      "resname": "GLU",
      "hetflag": " ",
      "sasa": 1.2906184196472168,
      "atoms": [
        {
          "atom_index": 1314,
          "name": "N",
          "element": "N",
          "coord": [
            4.247399806976318,
            -0.02500000037252903,
            -1.6592999696731567
          ]
        },
        {
          "atom_index": 1315,
          "name": "CA",
          "element": "C",
          "coord": [
            4.132800102233887,
            -0.05420000106096268,
            -1.7446000576019287
          ]
        },
        {
          "atom_index": 1316,
          "name": "C",
          "element": "C",
          "coord": [
            4.110400199890137,
            0.04859999939799309,
            -1.8553999662399292
          ]
        },
        {
          "atom_index": 1317,
          "name": "O",
          "element": "O",
          "coord": [
            4.018700122833252,
            0.033399999141693115,
            -1.9357000589370728
          ]
        },
        {
          "atom_index": 1318,
          "name": "CB",
          "element": "C",
          "coord": [
            4.006400108337402,
            -0.0640999972820282,
            -1.6592999696731567
          ]
        },
        {
          "atom_index": 1319,
          "name": "CG",
          "element": "C",
          "coord": [
            3.9328999519348145,
            0.07000000029802322,
            -1.6354999542236328
          ]
        },
        {
          "atom_index": 1320,
          "name": "CD",
          "element": "C",
          "coord": [
            3.9964001178741455,
            0.16210000216960907,
            -1.5292999744415283
          ]
        },
        {
          "atom_index": 1321,
          "name": "OE1",
          "element": "O",
          "coord": [
            4.1006999015808105,
            0.12839999794960022,
            -1.468000054359436
          ]
        },
        {
          "atom_index": 1322,
          "name": "OE2",
          "element": "O",
          "coord": [
            3.9363999366760254,
            0.26840001344680786,
            -1.50409996509552
          ]
        }
      ]
    },
    {
      "id": "A:181",
      "chain": "A",
      "resseq": 181,
      "icode": "",
      "resname": "TYR",
      "hetflag": " ",
      "sasa": 0.0,
      "atoms": [
        {
          "atom_index": 1323,
          "name": "N",
          "element": "N",
          "coord": [
            4.187600135803223,
            0.1573999971151352,
            -1.854200005531311
          ]
        },
        {
          "atom_index": 1324,
          "name": "CA",
          "element": "C",
          "coord": [
            4.173699855804443,
            0.2615000009536743,
            -1.955399990081787
          ]
        },
        {
          "atom_index": 1325,
          "name": "C",
          "element": "C",
          "coord": [
            4.30810022354126,
            0.31189998984336853,
            -2.003700017929077
          ]
        },
        {
          "atom_index": 1326,
          "name": "O",
          "element": "O",
          "coord": [
            4.363500118255615,
            0.4059999883174896,
            -1.9466999769210815
          ]
        },
        {
          "atom_index": 1327,
          "name": "CB",
          "element": "C",
          "coord": [
            4.09119987487793,
            0.3792000114917755,
            -1.9006999731063843
          ]
        },
        {
          "atom_index": 1328,
          "name": "CG",
          "element": "C",
          "coord": [
            4.0457000732421875,
            0.4772000014781952,
            -2.0076000690460205
          ]
        },
        {
          "atom_index": 1329,
          "name": "CD1",
          "element": "C",
          "coord": [
            3.9339001178741455,
            0.45010000467300415,
            -2.087899923324585
          ]
        },
        {
          "atom_index": 1330,
          "name": "CD2",
          "element": "C",
          "coord": [
            4.1149001121521,
            0.5965999960899353,
            -2.030100107192993
          ]
        },
        {
          "atom_index": 1331,
          "name": "CE1",
          "element": "C",
          "coord": [
            3.8921000957489014,
            0.5401999950408936,
            -2.1874001026153564
          ]
        },
        {
          "atom_index": 1332,
          "name": "CE2",
          "element": "C",
          "coord": [
            4.074999809265137,
            0.6866000294685364,
            -2.129199981689453
          ]
        },
        {
          "atom_index": 1333,
          "name": "CZ",
          "element": "C",
          "coord": [
            3.9635000228881836,
            0.6582000255584717,
            -2.2070000171661377
          ]
        },
        {
          "atom_index": 1334,
          "name": "OH",
          "element": "O",
          "coord": [
            3.9223999977111816,
            0.7491999864578247,
            -2.3024001121520996
          ]
        }
      ]
    },
    {
      "id": "A:182",
      "chain": "A",
      "resseq": 182,
      "icode": "",
      "resname": "GLN",
      "hetflag": " ",
      "sasa": 0.22156311571598053,
      "atoms": [
        {
          "atom_index": 1335,
          "name": "N",
          "element": "N",
          "coord": [
            4.354599952697754,
            0.2556999921798706,
            -2.1149001121520996
          ]
        },
        {
          "atom_index": 1336,
          "name": "CA",
          "element": "C",
          "coord": [
            4.4791998863220215,
            0.29809999465942383,
            -2.178100109100342
          ]
        },
        {
          "atom_index": 1337,
          "name": "C",
          "element": "C",
          "coord": [
            4.451700210571289,
            0.3521000146865845,
            -2.3183000087738037
          ]
        },
        {
          "atom_index": 1338,
          "name": "O",
          "element": "O",
          "coord": [
            4.449999809265137,
            0.27720001339912415,
            -2.4156999588012695
          ]
        },
        {
          "atom_index": 1339,
          "name": "CB",
          "element": "C",
          "coord": [
            4.575500011444092,
            0.17990000545978546,
            -2.184799909591675
          ]
        },
        {
          "atom_index": 1340,
          "name": "CG",
          "element": "C",
          "coord": [
            4.605599880218506,
            0.11900000274181366,
            -2.0501999855041504
          ]
        },
        {
          "atom_index": 1341,
          "name": "CD",
          "element": "C",
          "coord": [
            4.6956000328063965,
            0.20759999752044678,
            -1.966599941253662
          ]
        },
        {
          "atom_index": 1342,
          "name": "OE1",
          "element": "O",
          "coord": [
            4.6656999588012695,
            0.23729999363422394,
            -1.8507000207901
          ]
        },
        {
          "atom_index": 1343,
          "name": "NE2",
          "element": "N",
          "coord": [
            4.804299831390381,
            0.2549000084400177,
            -2.0267999172210693
          ]
        }
      ]
    },
    {
      "id": "A:183",
      "chain": "A",
      "resseq": 183,
      "icode": "",
      "resname": "PHE",
      "hetflag": " ",
      "sasa": 0.0,
      "atoms": [
        {
          "atom_index": 1344,
          "name": "N",
          "element": "N",
          "coord": [
            4.427800178527832,
            0.48249998688697815,
            -2.3276000022888184
          ]
        },
        {
          "atom_index": 1345,
          "name": "CA",
          "element": "C",
          "coord": [
            4.375,
            0.5439000129699707,
            -2.449700117111206
          ]
        },
        {
          "atom_index": 1346,
          "name": "C",
          "element": "C",
          "coord": [
            4.471199989318848,
            0.5375999808311462,
            -2.5689001083374023
          ]
        },
        {
          "atom_index": 1347,
          "name": "O",
          "element": "O",
          "coord": [
            4.587800025939941,
            0.5758000016212463,
            -2.5594000816345215
          ]
        },
        {
          "atom_index": 1348,
          "name": "CB",
          "element": "C",
          "coord": [
            4.335599899291992,
            0.6899999976158142,
            -2.421600103378296
          ]
        },
        {
          "atom_index": 1349,
          "name": "CG",
          "element": "C",
          "coord": [
            4.266600131988525,
            0.7595999836921692,
            -2.5374999046325684
          ]
        },
        {
          "atom_index": 1350,
          "name": "CD1",
          "element": "C",
          "coord": [
            4.1305999755859375,
            0.7426000237464905,
            -2.559999942779541
          ]
        },
        {
          "atom_index": 1351,
          "name": "CD2",
          "element": "C",
          "coord": [
            4.336699962615967,
            0.847100019454956,
            -2.6194000244140625
          ]
        },
        {
          "atom_index": 1352,
          "name": "CE1",
          "element": "C",
          "coord": [
            4.065800189971924,
            0.8115000128746033,
            -2.660900115966797
          ]
        },
        {
          "atom_index": 1353,
          "name": "CE2",
          "element": "C",
          "coord": [
            4.272200107574463,
            0.9172000288963318,
            -2.72160005569458
          ]
        },
        {
          "atom_index": 1354,
          "name": "CZ",
          "element": "C",
          "coord": [
            4.136300086975098,
            0.8992000222206116,
            -2.7416000366210938
          ]
        }
      ]
    },
    {
      "id": "A:184",
      "chain": "A",
      "resseq": 184,
      "icode": "",
      "resname": "LYS",
      "hetflag": " ",
      "sasa": 4.783113956451416,
      "atoms": [
        {
          "atom_index": 1355,
          "name": "N",
          "element": "N",
          "coord": [
            4.416399955749512,
            0.5034000277519226,
            -2.6847000122070312
          ]
        },
        {
          "atom_index": 1356,
          "name": "CA",
          "element": "C",
          "coord": [
            4.495299816131592,
            0.4810999929904938,
            -2.8052000999450684
          ]
        },
        {
          "atom_index": 1357,
          "name": "C",
          "element": "C",
          "coord": [
            4.41510009765625,
            0.5260999798774719,
            -2.926500082015991
          ]
        },
        {
          "atom_index": 1358,
          "name": "O",
          "element": "O",
          "coord": [
            4.44950008392334,
            0.492000013589859,
            -3.0404000282287598
          ]
        },
        {
          "atom_index": 1359,
          "name": "CB",
          "element": "C",
          "coord": [
            4.52839994430542,
            0.3325999975204468,
            -2.8208999633789062
          ]
        },
        {
          "atom_index": 1360,
          "name": "CG",
          "element": "C",
          "coord": [
            4.635900020599365,
            0.27889999747276306,
            -2.728800058364868
          ]
        },
        {
          "atom_index": 1361,
          "name": "CD",
          "element": "C",
          "coord": [
            4.642600059509277,
            0.12710000574588776,
            -2.7432000637054443
          ]
        },
        {
          "atom_index": 1362,
          "name": "CE",
          "element": "C",
          "coord": [
            4.731599807739258,
            0.06120000034570694,
            -2.6380999088287354
          ]
        },
        {
          "atom_index": 1363,
          "name": "NZ",
          "element": "N",
          "coord": [
            4.7210001945495605,
            -0.08720000088214874,
            -2.650700092315674
          ]
        }
      ]
    },
    {
      "id": "A:185",
      "chain": "A",
      "resseq": 185,
      "icode": "",
      "resname": "GLY",
      "hetflag": " ",
      "sasa": 0.0,
      "atoms": [
        {
          "atom_index": 1364,
          "name": "N",
          "element": "N",
          "coord": [
            4.301000118255615,
            0.5906000137329102,
            -2.9010000228881836
          ]
        },
        {
          "atom_index": 1365,
          "name": "CA",
          "element": "C",
          "coord": [
            4.224800109863281,
            0.6524999737739563,
            -3.0083000659942627
          ]
        },
        {
          "atom_index": 1366,
          "name": "C",
          "element": "C",
          "coord": [
            4.276700019836426,
            0.789900004863739,
            -3.049499988555908
          ]
        },
        {
          "atom_index": 1367,
          "name": "O",
          "element": "O",
          "coord": [
            4.3933000564575195,
            0.8234999775886536,
            -3.029400110244751
          ]
        }
      ]
    },
    {
      "id": "A:186",
      "chain": "A",
      "resseq": 186,
      "icode": "",
      "resname": "PHE",
      "hetflag": " ",
      "sasa": 0.0,
      "atoms": [
        {
          "atom_index": 1368,
          "name": "N",
          "element": "N",
          "coord": [
            4.189199924468994,
            0.8708999752998352,
            -3.1077001094818115
          ]
        },
        {
          "atom_index": 1369,
          "name": "CA",
          "element": "C",
          "coord": [
            4.2270002365112305,
            1.0062999725341797,
            -3.1424999237060547
          ]
        },
        {
          "atom_index": 1370,
          "name": "C",
          "element": "C",
          "coord": [
            4.137800216674805,
            1.1130000352859497,
            -3.0764999389648438
          ]
        },
        {
          "atom_index": 1371,
          "name": "O",
          "element": "O",
          "coord": [
            4.0152997970581055,
            1.108299970626831,
            -3.085900068283081
          ]
        },
        {
          "atom_index": 1372,
          "name": "CB",
          "element": "C",
          "coord": [
            4.225500106811523,
            1.020799994468689,
            -3.293600082397461
          ]
        },
        {
          "atom_index": 1373,
          "name": "CG",
          "element": "C",
          "coord": [
            4.267099857330322,
            1.1549999713897705,
            -3.3410000801086426
          ]
        },
        {
          "atom_index": 1374,
          "name": "CD1",
          "element": "C",
          "coord": [
            4.399899959564209,
            1.1948000192642212,
            -3.3315000534057617
          ]
        },
        {
          "atom_index": 1375,
          "name": "CD2",
          "element": "C",
          "coord": [
            4.172599792480469,
            1.2430000305175781,
            -3.3940000534057617
          ]
        },
        {
          "atom_index": 1376,
          "name": "CE1",
          "element": "C",
          "coord": [
            4.438700199127197,
            1.3215999603271484,
            -3.3742001056671143
          ]
        },
        {
          "atom_index": 1377,
          "name": "CE2",
          "element": "C",
          "coord": [
            4.209199905395508,
            1.368899941444397,
            -3.4365999698638916
          ]
        },
        {
          "atom_index": 1378,
          "name": "CZ",
          "element": "C",
          "coord": [
            4.342899799346924,
            1.4085999727249146,
            -3.4265999794006348
          ]
        }
      ]
    },
    {
      "id": "A:187",
      "chain": "A",
      "resseq": 187,
      "icode": "",
      "resname": "SER",
      "hetflag": " ",
      "sasa": 0.0,
      "atoms": [
        {
          "atom_index": 1379,
          "name": "N",
          "element": "N",
          "coord": [
            4.202700138092041,
            1.2115999460220337,
            -3.0141000747680664
          ]
        },
        {
          "atom_index": 1380,
          "name": "CA",
          "element": "C",
          "coord": [
            4.135700225830078,
            1.323099970817566,
            -2.9475998878479004
          ]
        },
        {
          "atom_index": 1381,
          "name": "C",
          "element": "C",
          "coord": [
            4.172900199890137,
            1.4543999433517456,
            -3.011899948120117
          ]
        },
        {
          "atom_index": 1382,
          "name": "O",
          "element": "O",
          "coord": [
            4.28879976272583,
            1.4780000448226929,
            -3.0425000190734863
          ]
        },
        {
          "atom_index": 1383,
          "name": "CB",
          "element": "C",
          "coord": [
            4.1753997802734375,
            1.326799988746643,
            -2.801500082015991
          ]
        },
        {
          "atom_index": 1384,
          "name": "OG",
          "element": "O",
          "coord": [
            4.077600002288818,
            1.2590999603271484,
            -2.725399971008301
          ]
        }
      ]
    },
    {
      "id": "A:188",
      "chain": "A",
      "resseq": 188,
      "icode": "",
      "resname": "TRP",
      "hetflag": " ",
      "sasa": 0.0,
      "atoms": [
        {
          "atom_index": 1385,
          "name": "N",
          "element": "N",
          "coord": [
            4.074100017547607,
            1.5397000312805176,
            -3.033099889755249
          ]
        },
        {
          "atom_index": 1386,
          "name": "CA",
          "element": "C",
          "coord": [
            4.098199844360352,
            1.666599988937378,
            -3.0978000164031982
          ]
        },
        {
          "atom_index": 1387,
          "name": "C",
          "element": "C",
          "coord": [
            4.025199890136719,
            1.779099941253662,
            -3.024199962615967
          ]
        },
        {
          "atom_index": 1388,
          "name": "O",
          "element": "O",
          "coord": [
            3.902400016784668,
            1.7806999683380127,
            -3.0181000232696533
          ]
        },
        {
          "atom_index": 1389,
          "name": "CB",
          "element": "C",
          "coord": [
            4.052700042724609,
            1.6571999788284302,
            -3.2425999641418457
          ]
        },
        {
          "atom_index": 1390,
          "name": "CG",
          "element": "C",
          "coord": [
            4.094299793243408,
            1.7724000215530396,
            -3.327699899673462
          ]
        },
        {
          "atom_index": 1391,
          "name": "CD1",
          "element": "C",
          "coord": [
            4.15880012512207,
            1.8865000009536743,
            -3.2869999408721924
          ]
        },
        {
          "atom_index": 1392,
          "name": "CD2",
          "element": "C",
          "coord": [
            4.0665998458862305,
            1.7897000312805176,
            -3.467099905014038
          ]
        },
        {
          "atom_index": 1393,
          "name": "NE1",
          "element": "N",
          "coord": [
            4.17140007019043,
            1.9733999967575073,
            -3.3922998905181885
          ]
        },
        {
          "atom_index": 1394,
          "name": "CE2",
          "element": "C",
          "coord": [
            4.116199970245361,
            1.9163999557495117,
            -3.504199981689453
          ]
        },
        {
          "atom_index": 1395,
          "name": "CE3",
          "element": "C",
          "coord": [
            4.004300117492676,
            1.7101000547409058,
            -3.5648000240325928
          ]
        },
        {
          "atom_index": 1396,
          "name": "CZ2",
          "element": "C",
          "coord": [
            4.106100082397461,
            1.965499997138977,
            -3.6357998847961426
          ]
        },
        {
          "atom_index": 1397,
          "name": "CZ3",
          "element": "C",
          "coord": [
            3.994499921798706,
            1.7584999799728394,
            -3.695199966430664
          ]
        },
        {
          "atom_index": 1398,
          "name": "CH2",
          "element": "C",
          "coord": [
            4.045199871063232,
            1.88510000705719,
            -3.7293999195098877
          ]
        }
      ]
    },
    {
      "id": "A:189",
      "chain": "A",
      "resseq": 189,
      "icode": "",
      "resname": "LEU",
      "hetflag": " ",
      "sasa": 0.0,
      "atoms": [
        {
          "atom_index": 1399,
          "name": "N",
          "element": "N",
          "coord": [
            4.103000164031982,
            1.864799976348877,
            -2.957900047302246
          ]
        },
        {
          "atom_index": 1400,
          "name": "CA",
          "element": "C",
          "coord": [
            4.05079984664917,
            1.9823999404907227,
            -2.8875999450683594
          ]
        },
        {
          "atom_index": 1401,
          "name": "C",
          "element": "C",
          "coord": [
            4.061500072479248,
            2.1110000610351562,
            -2.9709999561309814
          ]
        },
        {
          "atom_index": 1402,
          "name": "O",
          "element": "O",
          "coord": [
            4.170100212097168,
            2.1500000953674316,
            -3.013000011444092
          ]
        },
        {
          "atom_index": 1403,
          "name": "CB",
          "element": "C",
          "coord": [
            4.125800132751465,
            2.0018999576568604,
            -2.7555999755859375
          ]
        },
        {
          "atom_index": 1404,
          "name": "CG",
          "element": "C",
          "coord": [
            4.097700119018555,
            2.1296000480651855,
            -2.6749000549316406
          ]
        },
        {
          "atom_index": 1405,
          "name": "CD1",
          "element": "C",
          "coord": [
            3.9595999717712402,
            2.1229000091552734,
            -2.6126999855041504
          ]
        },
        {
          "atom_index": 1406,
          "name": "CD2",
          "element": "C",
          "coord": [
            4.202000141143799,
            2.146199941635132,
            -2.5687999725341797
          ]
        }
      ]
    },
    {
      "id": "A:190",
      "chain": "A",
      "resseq": 190,
      "icode": "",
      "resname": "VAL",
      "hetflag": " ",
      "sasa": 0.0,
      "atoms": [
        {
          "atom_index": 1407,
          "name": "N",
          "element": "N",
          "coord": [
            3.946700096130371,
            2.170599937438965,
            -3.001499891281128
          ]
        },
        {
          "atom_index": 1408,
          "name": "CA",
          "element": "C",
          "coord": [
            3.9416000843048096,
            2.3076999187469482,
            -3.049799919128418
          ]
        },
        {
          "atom_index": 1409,
          "name": "C",
          "element": "C",
          "coord": [
            3.900399923324585,
            2.4003000259399414,
            -2.933000087738037
          ]
        },
        {
          "atom_index": 1410,
          "name": "O",
          "element": "O",
          "coord": [
            3.792099952697754,
            2.3864998817443848,
            -2.875499963760376
          ]
        },
        {
          "atom_index": 1411,
          "name": "CB",
          "element": "C",
          "coord": [
            3.8422999382019043,
            2.321000099182129,
            -3.1668999195098877
          ]
        },
        {
          "atom_index": 1412,
          "name": "CG1",
          "element": "C",
          "coord": [
            3.8566999435424805,
            2.45770001411438,
            -3.232599973678589
          ]
        },
        {
          "atom_index": 1413,
          "name": "CG2",
          "element": "C",
          "coord": [
            3.867300033569336,
            2.210400104522705,
            -3.2685000896453857
          ]
        }
      ]
    },
    {
      "id": "A:191",
      "chain": "A",
      "resseq": 191,
      "icode": "",
      "resname": "PHE",
      "hetflag": " ",
      "sasa": 0.0,
      "atoms": [
        {
          "atom_index": 1414,
          "name": "N",
          "element": "N",
          "coord": [
            3.9928998947143555,
            2.486799955368042,
            -2.8917999267578125
          ]
        },
        {
          "atom_index": 1415,
          "name": "CA",
          "element": "C",
          "coord": [
            3.9809000492095947,
            2.5618999004364014,
            -2.767199993133545
          ]
        },
        {
          "atom_index": 1416,
          "name": "C",
          "element": "C",
          "coord": [
            3.985300064086914,
            2.711899995803833,
            -2.7962000370025635
          ]
        },
        {
          "atom_index": 1417,
          "name": "O",
          "element": "O",
          "coord": [
            4.088500022888184,
            2.7643001079559326,
            -2.838200092315674
          ]
        },
        {
          "atom_index": 1418,
          "name": "CB",
          "element": "C",
          "coord": [
            4.095699787139893,
            2.522900104522705,
            -2.674299955368042
          ]
        },
        {
          "atom_index": 1419,
          "name": "CG",
          "element": "C",
          "coord": [
            4.093500137329102,
            2.5915000438690186,
            -2.539099931716919
          ]
        },
        {
          "atom_index": 1420,
          "name": "CD1",
          "element": "C",
          "coord": [
            3.974600076675415,
            2.6419999599456787,
            -2.484999895095825
          ]
        },
        {
          "atom_index": 1421,
          "name": "CD2",
          "element": "C",
          "coord": [
            4.21019983291626,
            2.5992000102996826,
            -2.4630000591278076
          ]
        },
        {
          "atom_index": 1422,
          "name": "CE1",
          "element": "C",
          "coord": [
            3.97160005569458,
            2.698499917984009,
            -2.3570001125335693
          ]
        },
        {
          "atom_index": 1423,
          "name": "CE2",
          "element": "C",
          "coord": [
            4.208600044250488,
            2.6558001041412354,
            -2.3345999717712402
          ]
        },
        {
          "atom_index": 1424,
          "name": "CZ",
          "element": "C",
          "coord": [
            4.089099884033203,
            2.7053000926971436,
            -2.2818000316619873
          ]
        }
      ]
    },
    {
      "id": "A:192",
      "chain": "A",
      "resseq": 192,
      "icode": "",
      "resname": "GLY",
      "hetflag": " ",
      "sasa": 0.0,
      "atoms": [
        {
          "atom_index": 1425,
          "name": "N",
          "element": "N",
          "coord": [
            3.874500036239624,
            2.7808001041412354,
            -2.7676000595092773
          ]
        },
        {
          "atom_index": 1426,
          "name": "CA",
          "element": "C",
          "coord": [
            3.8636999130249023,
            2.9240000247955322,
            -2.7927000522613525
          ]
        },
        {
          "atom_index": 1427,
          "name": "C",
          "element": "C",
          "coord": [
            3.8715999126434326,
            3.014400005340576,
            -2.669800043106079
          ]
        },
        {
          "atom_index": 1428,
          "name": "O",
          "element": "O",
          "coord": [
            3.786600112915039,
            3.0067999362945557,
            -2.5815000534057617
          ]
        }
      ]
    },
    {
      "id": "A:193",
      "chain": "A",
      "resseq": 193,
      "icode": "",
      "resname": "VAL",
      "hetflag": " ",
      "sasa": 0.0,
      "atoms": [
        {
          "atom_index": 1429,
          "name": "N",
          "element": "N",
          "coord": [
            3.971400022506714,
            3.103100061416626,
            -2.6677000522613525
          ]
        },
        {
          "atom_index": 1430,
          "name": "CA",
          "element": "C",
          "coord": [
            3.99180006980896,
            3.200000047683716,
            -2.558799982070923
          ]
        },
        {
          "atom_index": 1431,
          "name": "C",
          "element": "C",
          "coord": [
            4.025700092315674,
            3.3382999897003174,
            -2.6184000968933105
          ]
        },
        {
          "atom_index": 1432,
          "name": "O",
          "element": "O",
          "coord": [
            4.0584001541137695,
            3.3477001190185547,
            -2.7360000610351562
          ]
        },
        {
          "atom_index": 1433,
          "name": "CB",
          "element": "C",
          "coord": [
            4.106500148773193,
            3.15339994430542,
            -2.4628000259399414
          ]
        },
        {
          "atom_index": 1434,
          "name": "CG1",
          "element": "C",
          "coord": [
            4.051199913024902,
            3.063199996948242,
            -2.3548998832702637
          ]
        },
        {
          "atom_index": 1435,
          "name": "CG2",
          "element": "C",
          "coord": [
            4.215099811553955,
            3.0796000957489014,
            -2.540299892425537
          ]
        }
      ]
    },
    {
      "id": "A:194",
      "chain": "A",
      "resseq": 194,
      "icode": "",
      "resname": "PRO",
      "hetflag": " ",
      "sasa": 0.0,
      "atoms": [
        {
          "atom_index": 1436,
          "name": "N",
          "element": "N",
          "coord": [
            4.015399932861328,
            3.4470999240875244,
            -2.539299964904785
          ]
        },
        {
          "atom_index": 1437,
          "name": "CA",
          "element": "C",
          "coord": [
            4.0406999588012695,
            3.5785999298095703,
            -2.5992000102996826
          ]
        },
        {
          "atom_index": 1438,
          "name": "C",
          "element": "C",
          "coord": [
            4.185800075531006,
            3.6098999977111816,
            -2.632499933242798
          ]
        },
        {
          "atom_index": 1439,
          "name": "O",
          "element": "O",
          "coord": [
            4.213500022888184,
            3.6710000038146973,
            -2.734999895095825
          ]
        },
        {
          "atom_index": 1440,
          "name": "CB",
          "element": "C",
          "coord": [
            3.982300043106079,
            3.676300048828125,
            -2.4969000816345215
          ]
        },
        {
          "atom_index": 1441,
          "name": "CG",
          "element": "C",
          "coord": [
            3.97760009765625,
            3.5999999046325684,
            -2.3705999851226807
          ]
        },
        {
          "atom_index": 1442,
          "name": "CD",
          "element": "C",
          "coord": [
            3.9446001052856445,
            3.460700035095215,
            -2.411099910736084
          ]
        }
      ]
    },
    {
      "id": "A:195",
      "chain": "A",
      "resseq": 195,
      "icode": "",
      "resname": "THR",
      "hetflag": " ",
      "sasa": 0.0,
      "atoms": [
        {
          "atom_index": 1443,
          "name": "N",
          "element": "N",
          "coord": [
            4.2789998054504395,
            3.572000026702881,
            -2.546299934387207
          ]
        },
        {
          "atom_index": 1444,
          "name": "CA",
          "element": "C",
          "coord": [
            4.419000148773193,
            3.6054999828338623,
            -2.5708000659942627
          ]
        },
        {
          "atom_index": 1445,
          "name": "C",
          "element": "C",
          "coord": [
            4.505799770355225,
            3.484600067138672,
            -2.5473999977111816
          ]
        },
        {
          "atom_index": 1446,
          "name": "O",
          "element": "O",
          "coord": [
            4.460400104522705,
            3.387200117111206,
            -2.490299940109253
          ]
        },
        {
          "atom_index": 1447,
          "name": "CB",
          "element": "C",
          "coord": [
            4.470399856567383,
            3.717900037765503,
            -2.477400064468384
          ]
        },
        {
          "atom_index": 1448,
          "name": "OG1",
          "element": "O",
          "coord": [
            4.489699840545654,
            3.6658999919891357,
            -2.345099925994873
          ]
        },
        {
          "atom_index": 1449,
          "name": "CG2",
          "element": "C",
          "coord": [
            4.3730998039245605,
            3.8343000411987305,
            -2.473900079727173
          ]
        }
      ]
    },
    {
      "id": "A:196",
      "chain": "A",
      "resseq": 196,
      "icode": "",
      "resname": "THR",
      "hetflag": " ",
      "sasa": 0.548512876033783,
      "atoms": [
        {
          "atom_index": 1450,
          "name": "N",
          "element": "N",
          "coord": [
            4.633299827575684,
            3.495300054550171,
            -2.5815000534057617
          ]
        },
        {
          "atom_index": 1451,
          "name": "CA",
          "element": "C",
          "coord": [
            4.727700233459473,
            3.3886001110076904,
            -2.5555999279022217
          ]
        },
        {
          "atom_index": 1452,
          "name": "C",
          "element": "C",
          "coord": [
            4.749000072479248,
            3.363600015640259,
            -2.4052000045776367
          ]
        },
        {
          "atom_index": 1453,
          "name": "O",
          "element": "O",
          "coord": [
            4.750899791717529,
            3.247499942779541,
            -2.3610000610351562
          ]
        },
        {
          "atom_index": 1454,
          "name": "CB",
          "element": "C",
          "coord": [
            4.861999988555908,
            3.4165000915527344,
            -2.628499984741211
          ]
        },
        {
          "atom_index": 1455,
          "name": "OG1",
          "element": "O",
          "coord": [
            4.84250020980835,
            3.40339994430542,
            -2.769700050354004
          ]
        },
        {
          "atom_index": 1456,
          "name": "CG2",
          "element": "C",
          "coord": [
            4.969600200653076,
            3.320199966430664,
            -2.58489990234375
          ]
        }
      ]
    },
    {
      "id": "A:197",
      "chain": "A",
      "resseq": 197,
      "icode": "",
      "resname": "PRO",
      "hetflag": " ",
      "sasa": 0.0,
      "atoms": [
        {
          "atom_index": 1457,
          "name": "N",
          "element": "N",
          "coord": [
            4.75629997253418,
            3.4707000255584717,
            -2.3232998847961426
          ]
        },
        {
          "atom_index": 1458,
          "name": "CA",
          "element": "C",
          "coord": [
            4.757800102233887,
            3.4530999660491943,
            -2.1772000789642334
          ]
        },
        {
          "atom_index": 1459,
          "name": "C",
          "element": "C",
          "coord": [
            4.628699779510498,
            3.400700092315674,
            -2.114300012588501
          ]
        },
        {
          "atom_index": 1460,
          "name": "O",
          "element": "O",
          "coord": [
            4.628300189971924,
            3.3624000549316406,
            -1.9982000589370728
          ]
        },
        {
          "atom_index": 1461,
          "name": "CB",
          "element": "C",
          "coord": [
            4.792699813842773,
            3.5917999744415283,
            -2.1256000995635986
          ]
        },
        {
          "atom_index": 1462,
          "name": "CG",
          "element": "C",
          "coord": [
            4.880199909210205,
            3.6442999839782715,
            -2.232100009918213
          ]
        },
        {
          "atom_index": 1463,
          "name": "CD",
          "element": "C",
          "coord": [
            4.809899806976318,
            3.6034998893737793,
            -2.3585000038146973
          ]
        }
      ]
    },
    {
      "id": "A:198",
      "chain": "A",
      "resseq": 198,
      "icode": "",
      "resname": "ASN",
      "hetflag": " ",
      "sasa": 0.0,
      "atoms": [
        {
          "atom_index": 1464,
          "name": "N",
          "element": "N",
          "coord": [
            4.519199848175049,
            3.403700113296509,
            -2.1895999908447266
          ]
        },
        {
          "atom_index": 1465,
          "name": "CA",
          "element": "C",
          "coord": [
            4.394499778747559,
            3.3417999744415283,
            -2.1466000080108643
          ]
        },
        {
          "atom_index": 1466,
          "name": "C",
          "element": "C",
          "coord": [
            4.378300189971924,
            3.194000005722046,
            -2.1868999004364014
          ]
        },
        {
          "atom_index": 1467,
          "name": "O",
          "element": "O",
          "coord": [
            4.275400161743164,
            3.134000062942505,
            -2.1563000679016113
          ]
        },
        {
          "atom_index": 1468,
          "name": "CB",
          "element": "C",
          "coord": [
            4.274499893188477,
            3.420300006866455,
            -2.199199914932251
          ]
        },
        {
          "atom_index": 1469,
          "name": "CG",
          "element": "C",
          "coord": [
            4.249000072479248,
            3.547499895095825,
            -2.122499942779541
          ]
        },
        {
          "atom_index": 1470,
          "name": "OD1",
          "element": "O",
          "coord": [
            4.301300048828125,
            3.6526999473571777,
            -2.158600091934204
          ]
        },
        {
          "atom_index": 1471,
          "name": "ND2",
          "element": "N",
          "coord": [
            4.1545000076293945,
            3.54259991645813,
            -2.0288000106811523
          ]
        }
      ]
    },
    {
      "id": "A:199",
      "chain": "A",
      "resseq": 199,
      "icode": "",
      "resname": "ILE",
      "hetflag": " ",
      "sasa": 0.0,
      "atoms": [
        {
          "atom_index": 1472,
          "name": "N",
          "element": "N",
          "coord": [
            4.476799964904785,
            3.135499954223633,
            -2.2558000087738037
          ]
        },
        {
          "atom_index": 1473,
          "name": "CA",
          "element": "C",
          "coord": [
            4.477200031280518,
            2.9899001121520996,
            -2.276099920272827
          ]
        },
        {
          "atom_index": 1474,
          "name": "C",
          "element": "C",
          "coord": [
            4.5005998611450195,
            2.9179000854492188,
            -2.142199993133545
          ]
        },
        {
          "atom_index": 1475,
          "name": "O",
          "element": "O",
          "coord": [
            4.613100051879883,
            2.9058001041412354,
            -2.093899965286255
          ]
        },
        {
          "atom_index": 1476,
          "name": "CB",
          "element": "C",
          "coord": [
            4.5843000411987305,
            2.942699909210205,
            -2.3789000511169434
          ]
        },
        {
          "atom_index": 1477,
          "name": "CG1",
          "element": "C",
          "coord": [
            4.558700084686279,
            3.0030999183654785,
            -2.5164999961853027
          ]
        },
        {
          "atom_index": 1478,
          "name": "CG2",
          "element": "C",
          "coord": [
            4.577400207519531,
            2.7932000160217285,
            -2.395900011062622
          ]
        },
        {
          "atom_index": 1479,
          "name": "CD1",
          "element": "C",
          "coord": [
            4.678800106048584,
            2.99180006980896,
            -2.6078999042510986
          ]
        }
      ]
    },
    {
      "id": "A:200",
      "chain": "A",
      "resseq": 200,
      "icode": "",
      "resname": "LEU",
      "hetflag": " ",
      "sasa": 0.0,
      "atoms": [
        {
          "atom_index": 1480,
          "name": "N",
          "element": "N",
          "coord": [
            4.3907999992370605,
            2.8770999908447266,
            -2.0797998905181885
          ]
        },
        {
          "atom_index": 1481,
          "name": "CA",
          "element": "C",
          "coord": [
            4.393099784851074,
            2.7983999252319336,
            -1.9572999477386475
          ]
        },
        {
          "atom_index": 1482,
          "name": "C",
          "element": "C",
          "coord": [
            4.45959997177124,
            2.664299964904785,
            -1.9838999509811401
          ]
        },
        {
          "atom_index": 1483,
          "name": "O",
          "element": "O",
          "coord": [
            4.442699909210205,
            2.605600118637085,
            -2.0910000801086426
          ]
        },
        {
          "atom_index": 1484,
          "name": "CB",
          "element": "C",
          "coord": [
            4.250199794769287,
            2.777100086212158,
            -1.906999945640564
          ]
        },
        {
          "atom_index": 1485,
          "name": "CG",
          "element": "C",
          "coord": [
            4.1579999923706055,
            2.898900032043457,
            -1.9247000217437744
          ]
        },
        {
          "atom_index": 1486,
          "name": "CD1",
          "element": "C",
          "coord": [
            4.012199878692627,
            2.860599994659424,
            -1.902400016784668
          ]
        },
        {
          "atom_index": 1487,
          "name": "CD2",
          "element": "C",
          "coord": [
            4.202899932861328,
            3.0114998817443848,
            -1.829200029373169
          ]
        }
      ]
    },
    {
      "id": "A:201",
      "chain": "A",
      "resseq": 201,
      "icode": "",
      "resname": "TYR",
      "hetflag": " ",
      "sasa": 0.0,
      "atoms": [
        {
          "atom_index": 1488,
          "name": "N",
          "element": "N",
          "coord": [
            4.553299903869629,
            2.63070011138916,
            -1.8961000442504883
          ]
        },
        {
          "atom_index": 1489,
          "name": "CA",
          "element": "C",
          "coord": [
            4.628399848937988,
            2.505500078201294,
            -1.899999976158142
          ]
        },
        {
          "atom_index": 1490,
          "name": "C",
          "element": "C",
          "coord": [
            4.717199802398682,
            2.487600088119507,
            -2.0220999717712402
          ]
        },
        {
          "atom_index": 1491,
          "name": "O",
          "element": "O",
          "coord": [
            4.766300201416016,
            2.3785998821258545,
            -2.043299913406372
          ]
        },
        {
          "atom_index": 1492,
          "name": "CB",
          "element": "C",
          "coord": [
            4.533100128173828,
            2.3857998847961426,
            -1.8863999843597412
          ]
        },
        {
          "atom_index": 1493,
          "name": "CG",
          "element": "C",
          "coord": [
            4.432199954986572,
            2.400399923324585,
            -1.773900032043457
          ]
        },
        {
          "atom_index": 1494,
          "name": "CD1",
          "element": "C",
          "coord": [
            4.472899913787842,
            2.393899917602539,
            -1.6404000520706177
          ]
        },
        {
          "atom_index": 1495,
          "name": "CD2",
          "element": "C",
          "coord": [
            4.297599792480469,
            2.4272000789642334,
            -1.8006999492645264
          ]
        },
        {
          "atom_index": 1496,
          "name": "CE1",
          "element": "C",
          "coord": [
            4.381700038909912,
            2.4133999347686768,
            -1.5348000526428223
          ]
        },
        {
          "atom_index": 1497,
          "name": "CE2",
          "element": "C",
          "coord": [
            4.206099987030029,
            2.447499990463257,
            -1.6967999935150146
          ]
        },
        {
          "atom_index": 1498,
          "name": "CZ",
          "element": "C",
          "coord": [
            4.249300003051758,
            2.439500093460083,
            -1.5637999773025513
          ]
        },
        {
          "atom_index": 1499,
          "name": "OH",
          "element": "O",
          "coord": [
            4.1596999168396,
            2.448499917984009,
            -1.4598000049591064
          ]
        }
      ]
    },
    {
      "id": "A:202",
      "chain": "A",
      "resseq": 202,
      "icode": "",
      "resname": "LYS",
      "hetflag": " ",
      "sasa": 0.7279930710792542,
      "atoms": [
        {
          "atom_index": 1500,
          "name": "N",
          "element": "N",
          "coord": [
            4.747200012207031,
            2.5969998836517334,
            -2.092900037765503
          ]
        },
        {
          "atom_index": 1501,
          "name": "CA",
          "element": "C",
          "coord": [
            4.828000068664551,
            2.5966999530792236,
            -2.216099977493286
          ]
        },
        {
          "atom_index": 1502,
          "name": "C",
          "element": "C",
          "coord": [
            4.951900005340576,
            2.5083999633789062,
            -2.2125000953674316
          ]
        },
        {
          "atom_index": 1503,
          "name": "O",
          "element": "O",
          "coord": [
            4.980899810791016,
            2.436199903488159,
            -2.307499885559082
          ]
        },
        {
          "atom_index": 1504,
          "name": "CB",
          "element": "C",
          "coord": [
            4.871500015258789,
            2.739500045776367,
            -2.2525999546051025
          ]
        },
        {
          "atom_index": 1505,
          "name": "CG",
          "element": "C",
          "coord": [
            4.9730000495910645,
            2.748500108718872,
            -2.3671998977661133
          ]
        },
        {
          "atom_index": 1506,
          "name": "CD",
          "element": "C",
          "coord": [
            5.0096001625061035,
            2.892400026321411,
            -2.404099941253662
          ]
        },
        {
          "atom_index": 1507,
          "name": "CE",
          "element": "C",
          "coord": [
            5.143799781799316,
            2.9019999504089355,
            -2.4790000915527344
          ]
        },
        {
          "atom_index": 1508,
          "name": "NZ",
          "element": "N",
          "coord": [
            5.258200168609619,
            2.839900016784668,
            -2.4030001163482666
          ]
        }
      ]
    },
    {
      "id": "A:203",
      "chain": "A",
      "resseq": 203,
      "icode": "",
      "resname": "GLU",
      "hetflag": " ",
      "sasa": 1.0801068544387817,
      "atoms": [
        {
          "atom_index": 1509,
          "name": "N",
          "element": "N",
          "coord": [
            5.028900146484375,
            2.5179998874664307,
            -2.1057000160217285
          ]
        },
        {
          "atom_index": 1510,
          "name": "CA",
          "element": "C",
          "coord": [
            5.153200149536133,
            2.4453001022338867,
            -2.101900100708008
          ]
        },
        {
          "atom_index": 1511,
          "name": "C",
          "element": "C",
          "coord": [
            5.126500129699707,
            2.2960000038146973,
            -2.0971999168395996
          ]
        },
        {
          "atom_index": 1512,
          "name": "O",
          "element": "O",
          "coord": [
            5.178899765014648,
            2.222899913787842,
            -2.180500030517578
          ]
        },
        {
          "atom_index": 1513,
          "name": "CB",
          "element": "C",
          "coord": [
            5.237800121307373,
            2.4911999702453613,
            -1.9840999841690063
          ]
        },
        {
          "atom_index": 1514,
          "name": "CG",
          "element": "C",
          "coord": [
            5.282100200653076,
            2.637700080871582,
            -1.9972000122070312
          ]
        },
        {
          "atom_index": 1515,
          "name": "CD",
          "element": "C",
          "coord": [
            5.1981000900268555,
            2.7351999282836914,
            -1.913599967956543
          ]
        },
        {
          "atom_index": 1516,
          "name": "OE1",
          "element": "O",
          "coord": [
            5.073400020599365,
            2.7207999229431152,
            -1.9076999425888062
          ]
        },
        {
          "atom_index": 1517,
          "name": "OE2",
          "element": "O",
          "coord": [
            5.2581000328063965,
            2.827399969100952,
            -1.8539999723434448
          ]
        }
      ]
    },
    {
      "id": "A:204",
      "chain": "A",
      "resseq": 204,
      "icode": "",
      "resname": "GLU",
      "hetflag": " ",
      "sasa": 0.0,
      "atoms": [
        {
          "atom_index": 1518,
          "name": "N",
          "element": "N",
          "coord": [
            5.030900001525879,
            2.2530999183654785,
            -2.014699935913086
          ]
        },
        {
          "atom_index": 1519,
          "name": "CA",
          "element": "C",
          "coord": [
            5.001100063323975,
            2.1106998920440674,
            -2.0046000480651855
          ]
        },
        {
          "atom_index": 1520,
          "name": "C",
          "element": "C",
          "coord": [
            4.936699867248535,
            2.0571000576019287,
            -2.1303999423980713
          ]
        },
        {
          "atom_index": 1521,
          "name": "O",
          "element": "O",
          "coord": [
            4.961400032043457,
            1.9419000148773193,
            -2.165800094604492
          ]
        },
        {
          "atom_index": 1522,
          "name": "CB",
          "element": "C",
          "coord": [
            4.9095001220703125,
            2.0790998935699463,
            -1.8869999647140503
          ]
        },
        {
          "atom_index": 1523,
          "name": "CG",
          "element": "C",
          "coord": [
            4.97629976272583,
            2.081700086593628,
            -1.75409996509552
          ]
        },
        {
          "atom_index": 1524,
          "name": "CD",
          "element": "C",
          "coord": [
            4.918799877166748,
            2.1905999183654785,
            -1.6686999797821045
          ]
        },
        {
          "atom_index": 1525,
          "name": "OE1",
          "element": "O",
          "coord": [
            4.942299842834473,
            2.3101000785827637,
            -1.7010999917984009
          ]
        },
        {
          "atom_index": 1526,
          "name": "OE2",
          "element": "O",
          "coord": [
            4.840700149536133,
            2.1572999954223633,
            -1.5774999856948853
          ]
        }
      ]
    },
    {
      "id": "A:205",
      "chain": "A",
      "resseq": 205,
      "icode": "",
      "resname": "LEU",
      "hetflag": " ",
      "sasa": 0.0,
      "atoms": [
        {
          "atom_index": 1527,
          "name": "N",
          "element": "N",
          "coord": [
            4.848499774932861,
            2.1364998817443848,
            -2.1919000148773193
          ]
        },
        {
          "atom_index": 1528,
          "name": "CA",
          "element": "C",
          "coord": [
            4.7829999923706055,
            2.099299907684326,
            -2.3176000118255615
          ]
        },
        {
          "atom_index": 1529,
          "name": "C",
          "element": "C",
          "coord": [
            4.883999824523926,
            2.0824999809265137,
            -2.4302000999450684
          ]
        },
        {
          "atom_index": 1530,
          "name": "O",
          "element": "O",
          "coord": [
            4.868199825286865,
            1.996899962425232,
            -2.517400026321411
          ]
        },
        {
          "atom_index": 1531,
          "name": "CB",
          "element": "C",
          "coord": [
            4.679500102996826,
            2.203399896621704,
            -2.3589000701904297
          ]
        },
        {
          "atom_index": 1532,
          "name": "CG",
          "element": "C",
          "coord": [
            4.557000160217285,
            2.2160000801086426,
            -2.2685000896453857
          ]
        },
        {
          "atom_index": 1533,
          "name": "CD1",
          "element": "C",
          "coord": [
            4.464200019836426,
            2.3220999240875244,
            -2.3245999813079834
          ]
        },
        {
          "atom_index": 1534,
          "name": "CD2",
          "element": "C",
          "coord": [
            4.486100196838379,
            2.0813000202178955,
            -2.2564001083374023
          ]
        }
      ]
    },
    {
      "id": "A:206",
      "chain": "A",
      "resseq": 206,
      "icode": "",
      "resname": "GLU",
      "hetflag": " ",
      "sasa": 0.0,
      "atoms": [
        {
          "atom_index": 1535,
          "name": "N",
          "element": "N",
          "coord": [
            4.995800018310547,
            2.152100086212158,
            -2.418600082397461
          ]
        },
        {
          "atom_index": 1536,
          "name": "CA",
          "element": "C",
          "coord": [
            5.098800182342529,
            2.1419999599456787,
            -2.5197999477386475
          ]
        },
        {
          "atom_index": 1537,
          "name": "C",
          "element": "C",
          "coord": [
            5.2042999267578125,
            2.035399913787842,
            -2.487499952316284
          ]
        },
        {
          "atom_index": 1538,
          "name": "O",
          "element": "O",
          "coord": [
            5.26140022277832,
            1.9763000011444092,
            -2.5789999961853027
          ]
        },
        {
          "atom_index": 1539,
          "name": "CB",
          "element": "C",
          "coord": [
            5.160299777984619,
            2.2804999351501465,
            -2.542799949645996
          ]
        },
        {
          "atom_index": 1540,
          "name": "CG",
          "element": "C",
          "coord": [
            5.056000232696533,
            2.381500005722046,
            -2.592600107192993
          ]
        },
        {
          "atom_index": 1541,
          "name": "CD",
          "element": "C",
          "coord": [
            5.112199783325195,
            2.518399953842163,
            -2.6224000453948975
          ]
        },
        {
          "atom_index": 1542,
          "name": "OE1",
          "element": "O",
          "coord": [
            5.22130012512207,
            2.5487000942230225,
            -2.5713999271392822
          ]
        },
        {
          "atom_index": 1543,
          "name": "OE2",
          "element": "O",
          "coord": [
            5.045499801635742,
            2.5971999168395996,
            -2.6933999061584473
          ]
        }
      ]
    },
    {
      "id": "A:207",
      "chain": "A",
      "resseq": 207,
      "icode": "",
      "resname": "GLU",
      "hetflag": " ",
      "sasa": 1.4606719017028809,
      "atoms": [
        {
          "atom_index": 1544,
          "name": "N",
          "element": "N",
          "coord": [
            5.2195000648498535,
            2.001699924468994,
            -2.3594000339508057
          ]
        },
        {
          "atom_index": 1545,
          "name": "CA",
          "element": "C",
          "coord": [
            5.3007001876831055,
            1.8869999647140503,
            -2.3192999362945557
          ]
        },
        {
          "atom_index": 1546,
          "name": "C",
          "element": "C",
          "coord": [
            5.237599849700928,
            1.7595000267028809,
            -2.3752999305725098
          ]
        },
        {
          "atom_index": 1547,
          "name": "O",
          "element": "O",
          "coord": [
            5.304900169372559,
            1.680999994277954,
            -2.441499948501587
          ]
        },
        {
          "atom_index": 1548,
          "name": "CB",
          "element": "C",
          "coord": [
            5.308800220489502,
            1.875499963760376,
            -2.1665000915527344
          ]
        },
        {
          "atom_index": 1549,
          "name": "CG",
          "element": "C",
          "coord": [
            5.39109992980957,
            1.9836000204086304,
            -2.09660005569458
          ]
        },
        {
          "atom_index": 1550,
          "name": "CD",
          "element": "C",
          "coord": [
            5.3607001304626465,
            1.9941999912261963,
            -1.9460999965667725
          ]
        },
        {
          "atom_index": 1551,
          "name": "OE1",
          "element": "O",
          "coord": [
            5.328700065612793,
            1.889799952507019,
            -1.8837000131607056
          ]
        },
        {
          "atom_index": 1552,
          "name": "OE2",
          "element": "O",
          "coord": [
            5.367300033569336,
            2.107100009918213,
            -1.8904999494552612
          ]
        }
      ]
    },
    {
      "id": "A:208",
      "chain": "A",
      "resseq": 208,
      "icode": "",
      "resname": "ILE",
      "hetflag": " ",
      "sasa": 0.0,
      "atoms": [
        {
          "atom_index": 1553,
          "name": "N",
          "element": "N",
          "coord": [
            5.107399940490723,
            1.7422000169754028,
            -2.3492000102996826
          ]
        },
        {
          "atom_index": 1554,
          "name": "CA",
          "element": "C",
          "coord": [
            5.027100086212158,
            1.6304999589920044,
            -2.40120005607605
          ]
        },
        {
          "atom_index": 1555,
          "name": "C",
          "element": "C",
          "coord": [
            5.0447998046875,
            1.6140999794006348,
            -2.5518999099731445
          ]
        },
        {
          "atom_index": 1556,
          "name": "O",
          "element": "O",
          "coord": [
            5.068900108337402,
            1.503999948501587,
            -2.6001999378204346
          ]
        },
        {
          "atom_index": 1557,
          "name": "CB",
          "element": "C",
          "coord": [
            4.873700141906738,
            1.649899959564209,
            -2.3717000484466553
          ]
        },
        {
          "atom_index": 1558,
          "name": "CG1",
          "element": "C",
          "coord": [
            4.844399929046631,
            1.6335999965667725,
            -2.2223000526428223
          ]
        },
        {
          "atom_index": 1559,
          "name": "CG2",
          "element": "C",
          "coord": [
            4.789899826049805,
            1.5490000247955322,
            -2.4507999420166016
          ]
        },
        {
          "atom_index": 1560,
          "name": "CD1",
          "element": "C",
          "coord": [
            4.703400135040283,
            1.6734999418258667,
            -2.1839001178741455
          ]
        }
      ]
    },
    {
      "id": "A:209",
      "chain": "A",
      "resseq": 209,
      "icode": "",
      "resname": "GLN",
      "hetflag": " ",
      "sasa": 0.0,
      "atoms": [
        {
          "atom_index": 1561,
          "name": "N",
          "element": "N",
          "coord": [
            5.033400058746338,
            1.7230000495910645,
            -2.6261000633239746
          ]
        },
        {
          "atom_index": 1562,
          "name": "CA",
          "element": "C",
          "coord": [
            5.041500091552734,
            1.7134000062942505,
            -2.7704999446868896
          ]
        },
        {
          "atom_index": 1563,
          "name": "C",
          "element": "C",
          "coord": [
            5.180099964141846,
            1.673799991607666,
            -2.8238000869750977
          ]
        },
        {
          "atom_index": 1564,
          "name": "O",
          "element": "O",
          "coord": [
            5.1890997886657715,
            1.6131000518798828,
            -2.9296998977661133
          ]
        },
        {
          "atom_index": 1565,
          "name": "CB",
          "element": "C",
          "coord": [
            4.995100021362305,
            1.8437999486923218,
            -2.8343000411987305
          ]
        },
        {
          "atom_index": 1566,
          "name": "CG",
          "element": "C",
          "coord": [
            4.967899799346924,
            1.8309999704360962,
            -2.981800079345703
          ]
        },
        {
          "atom_index": 1567,
          "name": "CD",
          "element": "C",
          "coord": [
            4.942800045013428,
            1.9638999700546265,
            -3.049299955368042
          ]
        },
        {
          "atom_index": 1568,
          "name": "OE1",
          "element": "O",
          "coord": [
            4.864299774169922,
            1.9718999862670898,
            -3.144399881362915
          ]
        },
        {
          "atom_index": 1569,
          "name": "NE2",
          "element": "N",
          "coord": [
            5.014699935913086,
            2.0680999755859375,
            -3.0058000087738037
          ]
        }
      ]
    },
    {
      "id": "A:210",
      "chain": "A",
      "resseq": 210,
      "icode": "",
      "resname": "GLN",
      "hetflag": " ",
      "sasa": 6.596329689025879,
      "atoms": [
        {
          "atom_index": 1570,
          "name": "N",
          "element": "N",
          "coord": [
            5.288099765777588,
            1.708400011062622,
            -2.7532999515533447
          ]
        },
        {
          "atom_index": 1571,
          "name": "CA",
          "element": "C",
          "coord": [
            5.422299861907959,
            1.6678999662399292,
            -2.797600030899048
          ]
        },
        {
          "atom_index": 1572,
          "name": "C",
          "element": "C",
          "coord": [
            5.452000141143799,
            1.5277999639511108,
            -2.7460999488830566
          ]
        },
        {
          "atom_index": 1573,
          "name": "O",
          "element": "O",
          "coord": [
            5.523200035095215,
            1.4505000114440918,
            -2.810800075531006
          ]
        },
        {
          "atom_index": 1574,
          "name": "CB",
          "element": "C",
          "coord": [
            5.531499862670898,
            1.7652000188827515,
            -2.7474000453948975
          ]
        },
        {
          "atom_index": 1575,
          "name": "CG",
          "element": "C",
          "coord": [
            5.5279998779296875,
            1.9085999727249146,
            -2.8087000846862793
          ]
        },
        {
          "atom_index": 1576,
          "name": "CD",
          "element": "C",
          "coord": [
            5.59689998626709,
            1.9242000579833984,
            -2.9467999935150146
          ]
        },
        {
          "atom_index": 1577,
          "name": "OE1",
          "element": "O",
          "coord": [
            5.694399833679199,
            1.8553999662399292,
            -2.9790000915527344
          ]
        },
        {
          "atom_index": 1578,
          "name": "NE2",
          "element": "N",
          "coord": [
            5.550300121307373,
            2.0220999717712402,
            -3.0243000984191895
          ]
        }
      ]
    },
    {
      "id": "A:211",
      "chain": "A",
      "resseq": 211,
      "icode": "",
      "resname": "LYS",
      "hetflag": " ",
      "sasa": 0.7296003699302673,
      "atoms": [
        {
          "atom_index": 1579,
          "name": "N",
          "element": "N",
          "coord": [
            5.3881001472473145,
            1.493499994277954,
            -2.634399890899658
          ]
        },
        {
          "atom_index": 1580,
          "name": "CA",
          "element": "C",
          "coord": [
            5.401000022888184,
            1.3624999523162842,
            -2.569999933242798
          ]
        },
        {
          "atom_index": 1581,
          "name": "C",
          "element": "C",
          "coord": [
            5.321599960327148,
            1.253999948501587,
            -2.6475000381469727
          ]
        },
        {
          "atom_index": 1582,
          "name": "O",
          "element": "O",
          "coord": [
            5.376200199127197,
            1.1482000350952148,
            -2.676500082015991
          ]
        },
        {
          "atom_index": 1583,
          "name": "CB",
          "element": "C",
          "coord": [
            5.354400157928467,
            1.3730000257492065,
            -2.422300100326538
          ]
        },
        {
          "atom_index": 1584,
          "name": "CG",
          "element": "C",
          "coord": [
            5.405200004577637,
            1.2644000053405762,
            -2.323699951171875
          ]
        },
        {
          "atom_index": 1585,
          "name": "CD",
          "element": "C",
          "coord": [
            5.39109992980957,
            1.3055000305175781,
            -2.172800064086914
          ]
        },
        {
          "atom_index": 1586,
          "name": "CE",
          "element": "C",
          "coord": [
            5.2444000244140625,
            1.323699951171875,
            -2.1250998973846436
          ]
        },
        {
          "atom_index": 1587,
          "name": "NZ",
          "element": "N",
          "coord": [
            5.229499816894531,
            1.3838000297546387,
            -1.9873000383377075
          ]
        }
      ]
    },
    {
      "id": "A:212",
      "chain": "A",
      "resseq": 212,
      "icode": "",
      "resname": "TYR",
      "hetflag": " ",
      "sasa": 0.03226546198129654,
      "atoms": [
        {
          "atom_index": 1588,
          "name": "N",
          "element": "N",
          "coord": [
            5.200900077819824,
            1.2863999605178833,
            -2.6947999000549316
          ]
        },
        {
          "atom_index": 1589,
          "name": "CA",
          "element": "C",
          "coord": [
            5.11899995803833,
            1.19159996509552,
            -2.7709999084472656
          ]
        },
        {
          "atom_index": 1590,
          "name": "C",
          "element": "C",
          "coord": [
            5.069399833679199,
            1.2533999681472778,
            -2.9005000591278076
          ]
        },
        {
          "atom_index": 1591,
          "name": "O",
          "element": "O",
          "coord": [
            4.94950008392334,
            1.2761000394821167,
            -2.9170000553131104
          ]
        },
        {
          "atom_index": 1592,
          "name": "CB",
          "element": "C",
          "coord": [
            4.997300148010254,
            1.1461999416351318,
            -2.6900999546051025
          ]
        },
        {
          "atom_index": 1593,
          "name": "CG",
          "element": "C",
          "coord": [
            5.030200004577637,
            1.069700002670288,
            -2.5643999576568604
          ]
        },
        {
          "atom_index": 1594,
          "name": "CD1",
          "element": "C",
          "coord": [
            5.054800033569336,
            0.932200014591217,
            -2.566999912261963
          ]
        },
        {
          "atom_index": 1595,
          "name": "CD2",
          "element": "C",
          "coord": [
            5.03879976272583,
            1.1353000402450562,
            -2.441999912261963
          ]
        },
        {
          "atom_index": 1596,
          "name": "CE1",
          "element": "C",
          "coord": [
            5.0883002281188965,
            0.862500011920929,
            -2.449899911880493
          ]
        },
        {
          "atom_index": 1597,
          "name": "CE2",
          "element": "C",
          "coord": [
            5.071800231933594,
            1.0673999786376953,
            -2.3250999450683594
          ]
        },
        {
          "atom_index": 1598,
          "name": "CZ",
          "element": "C",
          "coord": [
            5.096700191497803,
            0.9316999912261963,
            -2.329200029373169
          ]
        },
        {
          "atom_index": 1599,
          "name": "OH",
          "element": "O",
          "coord": [
            5.126999855041504,
            0.8679999709129333,
            -2.210599899291992
          ]
        }
      ]
    },
    {
      "id": "A:213",
      "chain": "A",
      "resseq": 213,
      "icode": "",
      "resname": "PRO",
      "hetflag": " ",
      "sasa": 0.8711674809455872,
      "atoms": [
        {
          "atom_index": 1600,
          "name": "N",
          "element": "N",
          "coord": [
            5.160600185394287,
            1.2773000001907349,
            -2.996299982070923
          ]
        },
        {
          "atom_index": 1601,
          "name": "CA",
          "element": "C",
          "coord": [
            5.1315999031066895,
            1.3555999994277954,
            -3.1173999309539795
          ]
        },
        {
          "atom_index": 1602,
          "name": "C",
          "element": "C",
          "coord": [
            5.031599998474121,
            1.294700026512146,
            -3.2172999382019043
          ]
        },
        {
          "atom_index": 1603,
          "name": "O",
          "element": "O",
          "coord": [
            4.963699817657471,
            1.3687000274658203,
            -3.289299964904785
          ]
        },
        {
          "atom_index": 1604,
          "name": "CB",
          "element": "C",
          "coord": [
            5.269400119781494,
            1.376099944114685,
            -3.180500030517578
          ]
        },
        {
          "atom_index": 1605,
          "name": "CG",
          "element": "C",
          "coord": [
            5.351099967956543,
            1.2617000341415405,
            -3.1287999153137207
          ]
        },
        {
          "atom_index": 1606,
          "name": "CD",
          "element": "C",
          "coord": [
            5.302999973297119,
            1.2391999959945679,
            -2.988600015640259
          ]
        }
      ]
    },
    {
      "id": "A:214",
      "chain": "A",
      "resseq": 214,
      "icode": "",
      "resname": "ASP",
      "hetflag": " ",
      "sasa": 4.8270111083984375,
      "atoms": [
        {
          "atom_index": 1607,
          "name": "N",
          "element": "N",
          "coord": [
            5.024099826812744,
            1.1614999771118164,
            -3.2239999771118164
          ]
        },
        {
          "atom_index": 1608,
          "name": "CA",
          "element": "C",
          "coord": [
            4.927499771118164,
            1.0946999788284302,
            -3.3125998973846436
          ]
        },
        {
          "atom_index": 1609,
          "name": "C",
          "element": "C",
          "coord": [
            4.791999816894531,
            1.0673999786376953,
            -3.2446999549865723
          ]
        },
        {
          "atom_index": 1610,
          "name": "O",
          "element": "O",
          "coord": [
            4.695499897003174,
            1.027999997138977,
            -3.3101000785827637
          ]
        },
        {
          "atom_index": 1611,
          "name": "CB",
          "element": "C",
          "coord": [
            4.986999988555908,
            0.963699996471405,
            -3.367300033569336
          ]
        },
        {
          "atom_index": 1612,
          "name": "CG",
          "element": "C",
          "coord": [
            4.995299816131592,
            0.9613000154495239,
            -3.5208001136779785
          ]
        },
        {
          "atom_index": 1613,
          "name": "OD1",
          "element": "O",
          "coord": [
            4.919400215148926,
            0.882099986076355,
            -3.580899953842163
          ]
        },
        {
          "atom_index": 1614,
          "name": "OD2",
          "element": "O",
          "coord": [
            5.0802998542785645,
            1.0329999923706055,
            -3.580399990081787
          ]
        }
      ]
    },
    {
      "id": "A:215",
      "chain": "A",
      "resseq": 215,
      "icode": "",
      "resname": "ASN",
      "hetflag": " ",
      "sasa": 0.0,
      "atoms": [
        {
          "atom_index": 1615,
          "name": "N",
          "element": "N",
          "coord": [
            4.783699989318848,
            1.0992000102996826,
            -3.115600109100342
          ]
        },
        {
          "atom_index": 1616,
          "name": "CA",
          "element": "C",
          "coord": [
            4.663099765777588,
            1.0771000385284424,
            -3.0353000164031982
          ]
        },
        {
          "atom_index": 1617,
          "name": "C",
          "element": "C",
          "coord": [
            4.587299823760986,
            1.2050000429153442,
            -2.992799997329712
          ]
        },
        {
          "atom_index": 1618,
          "name": "O",
          "element": "O",
          "coord": [
            4.468800067901611,
            1.1986000537872314,
            -2.9591000080108643
          ]
        },
        {
          "atom_index": 1619,
          "name": "CB",
          "element": "C",
          "coord": [
            4.699999809265137,
            0.996999979019165,
            -2.911099910736084
          ]
        },
        {
          "atom_index": 1620,
          "name": "CG",
          "element": "C",
          "coord": [
            4.76140022277832,
            0.8634999990463257,
            -2.944700002670288
          ]
        },
        {
          "atom_index": 1621,
          "name": "OD1",
          "element": "O",
          "coord": [
            4.879499912261963,
            0.8395000100135803,
            -2.919300079345703
          ]
        },
        {
          "atom_index": 1622,
          "name": "ND2",
          "element": "N",
          "coord": [
            4.680600166320801,
            0.774399995803833,
            -3.0004000663757324
          ]
        }
      ]
    },
    {
      "id": "A:216",
      "chain": "A",
      "resseq": 216,
      "icode": "",
      "resname": "PHE",
      "hetflag": " ",
      "sasa": 0.0,
      "atoms": [
        {
          "atom_index": 1623,
          "name": "N",
          "element": "N",
          "coord": [
            4.658299922943115,
            1.3177000284194946,
            -2.984499931335449
          ]
        },
        {
          "atom_index": 1624,
          "name": "CA",
          "element": "C",
          "coord": [
            4.597599983215332,
            1.4449000358581543,
            -2.9465999603271484
          ]
        },
        {
          "atom_index": 1625,
          "name": "C",
          "element": "C",
          "coord": [
            4.637800216674805,
            1.5520000457763672,
            -3.0460000038146973
          ]
        },
        {
          "atom_index": 1626,
          "name": "O",
          "element": "O",
          "coord": [
            4.755199909210205,
            1.569599986076355,
            -3.0757999420166016
          ]
        },
        {
          "atom_index": 1627,
          "name": "CB",
          "element": "C",
          "coord": [
            4.640500068664551,
            1.4853999614715576,
            -2.8039000034332275
          ]
        },
        {
          "atom_index": 1628,
          "name": "CG",
          "element": "C",
          "coord": [
            4.577099800109863,
            1.6139999628067017,
            -2.7539000511169434
          ]
        },
        {
          "atom_index": 1629,
          "name": "CD1",
          "element": "C",
          "coord": [
            4.440499782562256,
            1.6370999813079834,
            -2.768699884414673
          ]
        },
        {
          "atom_index": 1630,
          "name": "CD2",
          "element": "C",
          "coord": [
            4.655900001525879,
            1.7157000303268433,
            -2.7009999752044678
          ]
        },
        {
          "atom_index": 1631,
          "name": "CE1",
          "element": "C",
          "coord": [
            4.384200096130371,
            1.76010000705719,
            -2.7339999675750732
          ]
        },
        {
          "atom_index": 1632,
          "name": "CE2",
          "element": "C",
          "coord": [
            4.600599765777588,
            1.8379000425338745,
            -2.665600061416626
          ]
        },
        {
          "atom_index": 1633,
          "name": "CZ",
          "element": "C",
          "coord": [
            4.4644999504089355,
            1.8601000308990479,
            -2.6826999187469482
          ]
        }
      ]
    },
    {
      "id": "A:217",
      "chain": "A",
      "resseq": 217,
      "icode": "",
      "resname": "ARG",
      "hetflag": " ",
      "sasa": 0.411474347114563,
      "atoms": [
        {
          "atom_index": 1634,
          "name": "N",
          "element": "N",
          "coord": [
            4.537099838256836,
            1.6160999536514282,
            -3.1036999225616455
          ]
        },
        {
          "atom_index": 1635,
          "name": "CA",
          "element": "C",
          "coord": [
            4.554900169372559,
            1.7345999479293823,
            -3.184999942779541
          ]
        },
        {
          "atom_index": 1636,
          "name": "C",
          "element": "C",
          "coord": [
            4.494699954986572,
            1.8558000326156616,
            -3.1106998920440674
          ]
        },
        {
          "atom_index": 1637,
          "name": "O",
          "element": "O",
          "coord": [
            4.385200023651123,
            1.847499966621399,
            -3.054500102996826
          ]
        },
        {
          "atom_index": 1638,
          "name": "CB",
          "element": "C",
          "coord": [
            4.484799861907959,
            1.7127000093460083,
            -3.319499969482422
          ]
        },
        {
          "atom_index": 1639,
          "name": "CG",
          "element": "C",
          "coord": [
            4.515999794006348,
            1.8166999816894531,
            -3.425800085067749
          ]
        },
        {
          "atom_index": 1640,
          "name": "CD",
          "element": "C",
          "coord": [
            4.443600177764893,
            1.7857999801635742,
            -3.554800033569336
          ]
        },
        {
          "atom_index": 1641,
          "name": "NE",
          "element": "N",
          "coord": [
            4.412499904632568,
            1.909000039100647,
            -3.6273000240325928
          ]
        },
        {
          "atom_index": 1642,
          "name": "CZ",
          "element": "C",
          "coord": [
            4.434299945831299,
            1.9293999671936035,
            -3.7574000358581543
          ]
        },
        {
          "atom_index": 1643,
          "name": "NH1",
          "element": "N",
          "coord": [
            4.487400054931641,
            1.8341000080108643,
            -3.83270001411438
          ]
        },
        {
          "atom_index": 1644,
          "name": "NH2",
          "element": "N",
          "coord": [
            4.406199932098389,
            2.047300100326538,
            -3.811800003051758
          ]
        }
      ]
    },
    {
      "id": "A:218",
      "chain": "A",
      "resseq": 218,
      "icode": "",
      "resname": "LEU",
      "hetflag": " ",
      "sasa": 0.0,
      "atoms": [
        {
          "atom_index": 1645,
          "name": "N",
          "element": "N",
          "coord": [
            4.565499782562256,
            1.968500018119812,
            -3.11299991607666
          ]
        },
        {
          "atom_index": 1646,
          "name": "CA",
          "element": "C",
          "coord": [
            4.524700164794922,
            2.0880000591278076,
            -3.0390000343322754
          ]
        },
        {
          "atom_index": 1647,
          "name": "C",
          "element": "C",
          "coord": [
            4.515699863433838,
            2.2109999656677246,
            -3.1287999153137207
          ]
        },
        {
          "atom_index": 1648,
          "name": "O",
          "element": "O",
          "coord": [
            4.615200042724609,
            2.2578001022338867,
            -3.1837000846862793
          ]
        },
        {
          "atom_index": 1649,
          "name": "CB",
          "element": "C",
          "coord": [
            4.624199867248535,
            2.1135001182556152,
            -2.926100015640259
          ]
        },
        {
          "atom_index": 1650,
          "name": "CG",
          "element": "C",
          "coord": [
            4.617199897766113,
            2.243299961090088,
            -2.845900058746338
          ]
        },
        {
          "atom_index": 1651,
          "name": "CD1",
          "element": "C",
          "coord": [
            4.481900215148926,
            2.2555999755859375,
            -2.775700092315674
          ]
        },
        {
          "atom_index": 1652,
          "name": "CD2",
          "element": "C",
          "coord": [
            4.73199987411499,
            2.2416999340057373,
            -2.7464001178741455
          ]
        }
      ]
    },
    {
      "id": "A:219",
      "chain": "A",
      "resseq": 219,
      "icode": "",
      "resname": "THR",
      "hetflag": " ",
      "sasa": 0.0,
      "atoms": [
        {
          "atom_index": 1653,
          "name": "N",
          "element": "N",
          "coord": [
            4.3958001136779785,
            2.2662999629974365,
            -3.13919997215271
          ]
        },
        {
          "atom_index": 1654,
          "name": "CA",
          "element": "C",
          "coord": [
            4.369500160217285,
            2.379699945449829,
            -3.2265000343322754
          ]
        },
        {
          "atom_index": 1655,
          "name": "C",
          "element": "C",
          "coord": [
            4.318399906158447,
            2.4964001178741455,
            -3.143699884414673
          ]
        },
        {
          "atom_index": 1656,
          "name": "O",
          "element": "O",
          "coord": [
            4.22189998626709,
            2.4804000854492188,
            -3.069000005722046
          ]
        },
        {
          "atom_index": 1657,
          "name": "CB",
          "element": "C",
          "coord": [
            4.261899948120117,
            2.3427000045776367,
            -3.327899932861328
          ]
        },
        {
          "atom_index": 1658,
          "name": "OG1",
          "element": "O",
          "coord": [
            4.3094000816345215,
            2.235599994659424,
            -3.4100000858306885
          ]
        },
        {
          "atom_index": 1659,
          "name": "CG2",
          "element": "C",
          "coord": [
            4.224599838256836,
            2.4619998931884766,
            -3.4128000736236572
          ]
        }
      ]
    },
    {
      "id": "A:220",
      "chain": "A",
      "resseq": 220,
      "icode": "",
      "resname": "TYR",
      "hetflag": " ",
      "sasa": 0.0,
      "atoms": [
        {
          "atom_index": 1660,
          "name": "N",
          "element": "N",
          "coord": [
            4.377299785614014,
            2.6145999431610107,
            -3.1637001037597656
          ]
        },
        {
          "atom_index": 1661,
          "name": "CA",
          "element": "C",
          "coord": [
            4.339600086212158,
            2.736999988555908,
            -3.0892999172210693
          ]
        },
        {
          "atom_index": 1662,
          "name": "C",
          "element": "C",
          "coord": [
            4.252900123596191,
            2.83240008354187,
            -3.1703999042510986
          ]
        },
        {
          "atom_index": 1663,
          "name": "O",
          "element": "O",
          "coord": [
            4.281199932098389,
            2.858599901199341,
            -3.286900043487549
          ]
        },
        {
          "atom_index": 1664,
          "name": "CB",
          "element": "C",
          "coord": [
            4.4629998207092285,
            2.8155999183654785,
            -3.044800043106079
          ]
        },
        {
          "atom_index": 1665,
          "name": "CG",
          "element": "C",
          "coord": [
            4.542799949645996,
            2.7548999786376953,
            -2.9316999912261963
          ]
        },
        {
          "atom_index": 1666,
          "name": "CD1",
          "element": "C",
          "coord": [
            4.480000019073486,
            2.6916000843048096,
            -2.8248000144958496
          ]
        },
        {
          "atom_index": 1667,
          "name": "CD2",
          "element": "C",
          "coord": [
            4.682199954986572,
            2.7530999183654785,
            -2.9367001056671143
          ]
        },
        {
          "atom_index": 1668,
          "name": "CE1",
          "element": "C",
          "coord": [
            4.554900169372559,
            2.6257998943328857,
            -2.727099895477295
          ]
        },
        {
          "atom_index": 1669,
          "name": "CE2",
          "element": "C",
          "coord": [
            4.7571001052856445,
            2.6877999305725098,
            -2.8397998809814453
          ]
        },
        {
          "atom_index": 1670,
          "name": "CZ",
          "element": "C",
          "coord": [
            4.692599773406982,
            2.6242001056671143,
            -2.73580002784729
          ]
        },
        {
          "atom_index": 1671,
          "name": "OH",
          "element": "O",
          "coord": [
            4.765900135040283,
            2.558799982070923,
            -2.6410000324249268
          ]
        }
      ]
    },
    {
      "id": "A:221",
      "chain": "A",
      "resseq": 221,
      "icode": "",
      "resname": "ALA",
      "hetflag": " ",
      "sasa": 0.0,
      "atoms": [
        {
          "atom_index": 1672,
          "name": "N",
          "element": "N",
          "coord": [
            4.148200035095215,
            2.8849000930786133,
            -3.1078999042510986
          ]
        },
        {
          "atom_index": 1673,
          "name": "CA",
          "element": "C",
          "coord": [
            4.073999881744385,
            2.9967000484466553,
            -3.162899971008301
          ]
        },
        {
          "atom_index": 1674,
          "name": "C",
          "element": "C",
          "coord": [
            4.091300010681152,
            3.1184000968933105,
            -3.0690999031066895
          ]
        },
        {
          "atom_index": 1675,
          "name": "O",
          "element": "O",
          "coord": [
            4.006800174713135,
            3.1445999145507812,
            -2.9820001125335693
          ]
        },
        {
          "atom_index": 1676,
          "name": "CB",
          "element": "C",
          "coord": [
            3.926300048828125,
            2.9598000049591064,
            -3.1772000789642334
          ]
        }
      ]
    },
    {
      "id": "A:222",
      "chain": "A",
      "resseq": 222,
      "icode": "",
      "resname": "ILE",
      "hetflag": " ",
      "sasa": 0.0,
      "atoms": [
        {
          "atom_index": 1677,
          "name": "N",
          "element": "N",
          "coord": [
            4.203999996185303,
            3.188499927520752,
            -3.0834999084472656
          ]
        },
        {
          "atom_index": 1678,
          "name": "CA",
          "element": "C",
          "coord": [
            4.236700057983398,
            3.302799940109253,
            -2.99780011177063
          ]
        },
        {
          "atom_index": 1679,
          "name": "C",
          "element": "C",
          "coord": [
            4.170599937438965,
            3.43149995803833,
            -3.0450000762939453
          ]
        },
        {
          "atom_index": 1680,
          "name": "O",
          "element": "O",
          "coord": [
            4.226500034332275,
            3.50570011138916,
            -3.1233999729156494
          ]
        },
        {
          "atom_index": 1681,
          "name": "CB",
          "element": "C",
          "coord": [
            4.38700008392334,
            3.323499917984009,
            -2.9895999431610107
          ]
        },
        {
          "atom_index": 1682,
          "name": "CG1",
          "element": "C",
          "coord": [
            4.452600002288818,
            3.1926000118255615,
            -2.9451000690460205
          ]
        },
        {
          "atom_index": 1683,
          "name": "CG2",
          "element": "C",
          "coord": [
            4.418700218200684,
            3.437299966812134,
            -2.8914999961853027
          ]
        },
        {
          "atom_index": 1684,
          "name": "CD1",
          "element": "C",
          "coord": [
            4.594699859619141,
            3.1772000789642334,
            -2.9907000064849854
          ]
        }
      ]
    },
    {
      "id": "A:223",
      "chain": "A",
      "resseq": 223,
      "icode": "",
      "resname": "SER",
      "hetflag": " ",
      "sasa": 0.0,
      "atoms": [
        {
          "atom_index": 1685,
          "name": "N",
          "element": "N",
          "coord": [
            4.050300121307373,
            3.4542999267578125,
            -2.99399995803833
          ]
        },
        {
          "atom_index": 1686,
          "name": "CA",
          "element": "C",
          "coord": [
            3.9598000049591064,
            3.5631000995635986,
            -3.0295000076293945
          ]
        },
        {
          "atom_index": 1687,
          "name": "C",
          "element": "C",
          "coord": [
            4.018599987030029,
            3.6965999603271484,
            -3.0734000205993652
          ]
        },
        {
          "atom_index": 1688,
          "name": "O",
          "element": "O",
          "coord": [
            3.962399959564209,
            3.7634999752044678,
            -3.161600112915039
          ]
        },
        {
          "atom_index": 1689,
          "name": "CB",
          "element": "C",
          "coord": [
            3.8671000003814697,
            3.5892999172210693,
            -2.9119999408721924
          ]
        },
        {
          "atom_index": 1690,
          "name": "OG",
          "element": "O",
          "coord": [
            3.7337000370025635,
            3.5871999263763428,
            -2.9560000896453857
          ]
        }
      ]
    },
    {
      "id": "A:224",
      "chain": "A",
      "resseq": 224,
      "icode": "",
      "resname": "ARG",
      "hetflag": " ",
      "sasa": 0.9465057849884033,
      "atoms": [
        {
          "atom_index": 1691,
          "name": "N",
          "element": "N",
          "coord": [
            4.119500160217285,
            3.7428998947143555,
            -3.000200033187866
          ]
        },
        {
          "atom_index": 1692,
          "name": "CA",
          "element": "C",
          "coord": [
            4.16540002822876,
            3.88070011138916,
            -3.012200117111206
          ]
        },
        {
          "atom_index": 1693,
          "name": "C",
          "element": "C",
          "coord": [
            4.307700157165527,
            3.8928000926971436,
            -3.065500020980835
          ]
        },
        {
          "atom_index": 1694,
          "name": "O",
          "element": "O",
          "coord": [
            4.367400169372559,
            3.9992001056671143,
            -3.0599000453948975
          ]
        },
        {
          "atom_index": 1695,
          "name": "CB",
          "element": "C",
          "coord": [
            4.151100158691406,
            3.951200008392334,
            -2.876499891281128
          ]
        },
        {
          "atom_index": 1696,
          "name": "CG",
          "element": "C",
          "coord": [
            4.009200096130371,
            3.995800018310547,
            -2.8485000133514404
          ]
        },
        {
          "atom_index": 1697,
          "name": "CD",
          "element": "C",
          "coord": [
            3.983299970626831,
            4.012199878692627,
            -2.701900005340576
          ]
        },
        {
          "atom_index": 1698,
          "name": "NE",
          "element": "N",
          "coord": [
            3.839900016784668,
            4.007999897003174,
            -2.6738998889923096
          ]
        },
        {
          "atom_index": 1699,
          "name": "CZ",
          "element": "C",
          "coord": [
            3.7739999294281006,
            4.098999977111816,
            -2.60260009765625
          ]
        },
        {
          "atom_index": 1700,
          "name": "NH1",
          "element": "N",
          "coord": [
            3.838099956512451,
            4.204400062561035,
            -2.553299903869629
          ]
        },
        {
          "atom_index": 1701,
          "name": "NH2",
          "element": "N",
          "coord": [
            3.6440000534057617,
            4.083399772644043,
            -2.577899932861328
          ]
        }
      ]
    },
    {
      "id": "A:225",
      "chain": "A",
      "resseq": 225,
      "icode": "",
      "resname": "GLU",
      "hetflag": " ",
      "sasa": 2.681509017944336,
      "atoms": [
        {
          "atom_index": 1702,
          "name": "N",
          "element": "N",
          "coord": [
            4.359899997711182,
            3.78439998626709,
            -3.121299982070923
          ]
        },
        {
          "atom_index": 1703,
          "name": "CA",
          "element": "C",
          "coord": [
            4.4903998374938965,
            3.786799907684326,
            -3.1856000423431396
          ]
        },
        {
          "atom_index": 1704,
          "name": "C",
          "element": "C",
          "coord": [
            4.4822001457214355,
            3.733299970626831,
            -3.328200101852417
          ]
        },
        {
          "atom_index": 1705,
          "name": "O",
          "element": "O",
          "coord": [
            4.583499908447266,
            3.726099967956543,
            -3.398400068283081
          ]
        },
        {
          "atom_index": 1706,
          "name": "CB",
          "element": "C",
          "coord": [
            4.589900016784668,
            3.703399896621704,
            -3.105799913406372
          ]
        },
        {
          "atom_index": 1707,
          "name": "CG",
          "element": "C",
          "coord": [
            4.593200206756592,
            3.7356998920440674,
            -2.95740008354187
          ]
        },
        {
          "atom_index": 1708,
          "name": "CD",
          "element": "C",
          "coord": [
            4.698699951171875,
            3.6570000648498535,
            -2.8842999935150146
          ]
        },
        {
          "atom_index": 1709,
          "name": "OE1",
          "element": "O",
          "coord": [
            4.743899822235107,
            3.5546000003814697,
            -2.938199996948242
          ]
        },
        {
          "atom_index": 1710,
          "name": "OE2",
          "element": "O",
          "coord": [
            4.7368998527526855,
            3.696899890899658,
            -2.7727999687194824
          ]
        }
      ]
    },
    {
      "id": "A:226",
      "chain": "A",
      "resseq": 226,
      "icode": "",
      "resname": "GLN",
      "hetflag": " ",
      "sasa": 0.22218021750450134,
      "atoms": [
        {
          "atom_index": 1711,
          "name": "N",
          "element": "N",
          "coord": [
            4.361199855804443,
            3.697000026702881,
            -3.3705999851226807
          ]
        },
        {
          "atom_index": 1712,
          "name": "CA",
          "element": "C",
          "coord": [
            4.339000225067139,
            3.6243999004364014,
            -3.495300054550171
          ]
        },
        {
          "atom_index": 1713,
          "name": "C",
          "element": "C",
          "coord": [
            4.202700138092041,
            3.6623001098632812,
            -3.5504000186920166
          ]
        },
        {
          "atom_index": 1714,
          "name": "O",
          "element": "O",
          "coord": [
            4.103300094604492,
            3.659899950027466,
            -3.4772000312805176
          ]
        },
        {
          "atom_index": 1715,
          "name": "CB",
          "element": "C",
          "coord": [
            4.340799808502197,
            3.473400115966797,
            -3.4714999198913574
          ]
        },
        {
          "atom_index": 1716,
          "name": "CG",
          "element": "C",
          "coord": [
            4.476900100708008,
            3.410799980163574,
            -3.4474000930786133
          ]
        },
        {
          "atom_index": 1717,
          "name": "CD",
          "element": "C",
          "coord": [
            4.468699932098389,
            3.268199920654297,
            -3.3914999961853027
          ]
        },
        {
          "atom_index": 1718,
          "name": "OE1",
          "element": "O",
          "coord": [
            4.568600177764893,
            3.2123000621795654,
            -3.344599962234497
          ]
        },
        {
          "atom_index": 1719,
          "name": "NE2",
          "element": "N",
          "coord": [
            4.349999904632568,
            3.2090001106262207,
            -3.397200107574463
          ]
        }
      ]
    },
    {
      "id": "A:227",
      "chain": "A",
      "resseq": 227,
      "icode": "",
      "resname": "LYS",
      "hetflag": " ",
      "sasa": 2.8042750358581543,
      "atoms": [
        {
          "atom_index": 1720,
          "name": "N",
          "element": "N",
          "coord": [
            4.1981000900268555,
            3.6974000930786133,
            -3.6791000366210938
          ]
        },
        {
          "atom_index": 1721,
          "name": "CA",
          "element": "C",
          "coord": [
            4.071100234985352,
            3.724900007247925,
            -3.746999979019165
          ]
        },
        {
          "atom_index": 1722,
          "name": "C",
          "element": "C",
          "coord": [
            4.039899826049805,
            3.6089999675750732,
            -3.8401999473571777
          ]
        },
        {
          "atom_index": 1723,
          "name": "O",
          "element": "O",
          "coord": [
            4.131100177764893,
            3.5423998832702637,
            -3.888700008392334
          ]
        },
        {
          "atom_index": 1724,
          "name": "CB",
          "element": "C",
          "coord": [
            4.076499938964844,
            3.8568999767303467,
            -3.8276000022888184
          ]
        },
        {
          "atom_index": 1725,
          "name": "CG",
          "element": "C",
          "coord": [
            4.098599910736084,
            3.983599901199341,
            -3.7421998977661133
          ]
        },
        {
          "atom_index": 1726,
          "name": "CD",
          "element": "C",
          "coord": [
            4.008299827575684,
            4.103799819946289,
            -3.7792000770568848
          ]
        },
        {
          "atom_index": 1727,
          "name": "CE",
          "element": "C",
          "coord": [
            3.9070000648498535,
            4.14139986038208,
            -3.6658999919891357
          ]
        },
        {
          "atom_index": 1728,
          "name": "NZ",
          "element": "N",
          "coord": [
            3.9539999961853027,
            4.120200157165527,
            -3.523400068283081
          ]
        }
      ]
    },
    {
      "id": "A:228",
      "chain": "A",
      "resseq": 228,
      "icode": "",
      "resname": "ASN",
      "hetflag": " ",
      "sasa": 0.0,
      "atoms": [
        {
          "atom_index": 1729,
          "name": "N",
          "element": "N",
          "coord": [
            3.9117000102996826,
            3.5762999057769775,
            -3.853300094604492
          ]
        },
        {
          "atom_index": 1730,
          "name": "CA",
          "element": "C",
          "coord": [
            3.8698999881744385,
            3.4753000736236572,
            -3.94950008392334
          ]
        },
        {
          "atom_index": 1731,
          "name": "C",
          "element": "C",
          "coord": [
            3.8808999061584473,
            3.5322999954223633,
            -4.091899871826172
          ]
        },
        {
          "atom_index": 1732,
          "name": "O",
          "element": "O",
          "coord": [
            3.9100000858306885,
            3.651900053024292,
            -4.109499931335449
          ]
        },
        {
          "atom_index": 1733,
          "name": "CB",
          "element": "C",
          "coord": [
            3.727099895477295,
            3.426500082015991,
            -3.918600082397461
          ]
        },
        {
          "atom_index": 1734,
          "name": "CG",
          "element": "C",
          "coord": [
            3.6268999576568604,
            3.539400100708008,
            -3.904400110244751
          ]
        },
        {
          "atom_index": 1735,
          "name": "OD1",
          "element": "O",
          "coord": [
            3.55049991607666,
            3.5429000854492188,
            -3.809000015258789
          ]
        },
        {
          "atom_index": 1736,
          "name": "ND2",
          "element": "N",
          "coord": [
            3.6157000064849854,
            3.6215999126434326,
            -4.006499767303467
          ]
        }
      ]
    },
    {
      "id": "A:229",
      "chain": "A",
      "resseq": 229,
      "icode": "",
      "resname": "PRO",
      "hetflag": " ",
      "sasa": 4.882080078125,
      "atoms": [
        {
          "atom_index": 1737,
          "name": "N",
          "element": "N",
          "coord": [
            3.8677000999450684,
            3.446500062942505,
            -4.195499897003174
          ]
        },
        {
          "atom_index": 1738,
          "name": "CA",
          "element": "C",
          "coord": [
            3.888700008392334,
            3.493000030517578,
            -4.3333001136779785
          ]
        },
        {
          "atom_index": 1739,
          "name": "C",
          "element": "C",
          "coord": [
            3.8011999130249023,
            3.6101999282836914,
            -4.376399993896484
          ]
        },
        {
          "atom_index": 1740,
          "name": "O",
          "element": "O",
          "coord": [
            3.8352999687194824,
            3.680500030517578,
            -4.470799922943115
          ]
        },
        {
          "atom_index": 1741,
          "name": "CB",
          "element": "C",
          "coord": [
            3.8617000579833984,
            3.3678998947143555,
            -4.416399955749512
          ]
        },
        {
          "atom_index": 1742,
          "name": "CG",
          "element": "C",
          "coord": [
            3.9121999740600586,
            3.259000062942505,
            -4.328999996185303
          ]
        },
        {
          "atom_index": 1743,
          "name": "CD",
          "element": "C",
          "coord": [
            3.8659000396728516,
            3.2990000247955322,
            -4.189599990844727
          ]
        }
      ]
    },
    {
      "id": "A:230",
      "chain": "A",
      "resseq": 230,
      "icode": "",
      "resname": "GLN",
      "hetflag": " ",
      "sasa": 4.430464744567871,
      "atoms": [
        {
          "atom_index": 1744,
          "name": "N",
          "element": "N",
          "coord": [
            3.690999984741211,
            3.6324000358581543,
            -4.305500030517578
          ]
        },
        {
          "atom_index": 1745,
          "name": "CA",
          "element": "C",
          "coord": [
            3.599600076675415,
            3.7416000366210938,
            -4.33620023727417
          ]
        },
        {
          "atom_index": 1746,
          "name": "C",
          "element": "C",
          "coord": [
            3.620699882507324,
            3.8612000942230225,
            -4.2434000968933105
          ]
        },
        {
          "atom_index": 1747,
          "name": "O",
          "element": "O",
          "coord": [
            3.526400089263916,
            3.936300039291382,
            -4.218599796295166
          ]
        },
        {
          "atom_index": 1748,
          "name": "CB",
          "element": "C",
          "coord": [
            3.4537999629974365,
            3.6956000328063965,
            -4.325200080871582
          ]
        },
        {
          "atom_index": 1749,
          "name": "CG",
          "element": "C",
          "coord": [
            3.425800085067749,
            3.554800033569336,
            -4.376100063323975
          ]
        },
        {
          "atom_index": 1750,
          "name": "CD",
          "element": "C",
          "coord": [
            3.4642999172210693,
            3.447499990463257,
            -4.275199890136719
          ]
        },
        {
          "atom_index": 1751,
          "name": "OE1",
          "element": "O",
          "coord": [
            3.5683999061584473,
            3.3828999996185303,
            -4.288599967956543
          ]
        },
        {
          "atom_index": 1752,
          "name": "NE2",
          "element": "N",
          "coord": [
            3.384399890899658,
            3.4333999156951904,
            -4.170100212097168
          ]
        }
      ]
    },
    {
      "id": "A:231",
      "chain": "A",
      "resseq": 231,
      "icode": "",
      "resname": "GLY",
      "hetflag": " ",
      "sasa": 2.0648884773254395,
      "atoms": [
        {
          "atom_index": 1753,
          "name": "N",
          "element": "N",
          "coord": [
            3.741300106048584,
            3.874300003051758,
            -4.187300205230713
          ]
        },
        {
          "atom_index": 1754,
          "name": "CA",
          "element": "C",
          "coord": [
            3.774899959564209,
            3.98799991607666,
            -4.101500034332275
          ]
        },
        {
          "atom_index": 1755,
          "name": "C",
          "element": "C",
          "coord": [
            3.7058000564575195,
            4.00540018081665,
            -3.9656999111175537
          ]
        },
        {
          "atom_index": 1756,
          "name": "O",
          "element": "O",
          "coord": [
            3.7063000202178955,
            4.115099906921387,
            -3.9077999591827393
          ]
        }
      ]
    },
    {
      "id": "A:232",
      "chain": "A",
      "resseq": 232,
      "icode": "",
      "resname": "GLY",
      "hetflag": " ",
      "sasa": 0.03226546198129654,
      "atoms": [
        {
          "atom_index": 1757,
          "name": "N",
          "element": "N",
          "coord": [
            3.646199941635132,
            3.897900104522705,
            -3.914299964904785
          ]
        },
        {
          "atom_index": 1758,
          "name": "CA",
          "element": "C",
          "coord": [
            3.586199998855591,
            3.9003000259399414,
            -3.781899929046631
          ]
        },
        {
          "atom_index": 1759,
          "name": "C",
          "element": "C",
          "coord": [
            3.6779000759124756,
            3.8380000591278076,
            -3.6789000034332275
          ]
        },
        {
          "atom_index": 1760,
          "name": "O",
          "element": "O",
          "coord": [
            3.789799928665161,
            3.7980000972747803,
            -3.7105000019073486
          ]
        }
      ]
    },
    {
      "id": "A:233",
      "chain": "A",
      "resseq": 233,
      "icode": "",
      "resname": "ARG",
      "hetflag": " ",
      "sasa": 0.9495561718940735,
      "atoms": [
        {
          "atom_index": 1761,
          "name": "N",
          "element": "N",
          "coord": [
            3.6310999393463135,
            3.8301000595092773,
            -3.5548999309539795
          ]
        },
        {
          "atom_index": 1762,
          "name": "CA",
          "element": "C",
          "coord": [
            3.706700086593628,
            3.7637999057769775,
            -3.448699951171875
          ]
        },
        {
          "atom_index": 1763,
          "name": "C",
          "element": "C",
          "coord": [
            3.710200071334839,
            3.6094000339508057,
            -3.4674999713897705
          ]
        },
        {
          "atom_index": 1764,
          "name": "O",
          "element": "O",
          "coord": [
            3.609299898147583,
            3.547800064086914,
            -3.505199909210205
          ]
        },
        {
          "atom_index": 1765,
          "name": "CB",
          "element": "C",
          "coord": [
            3.6461000442504883,
            3.801800012588501,
            -3.3129000663757324
          ]
        },
        {
          "atom_index": 1766,
          "name": "CG",
          "element": "C",
          "coord": [
            3.713099956512451,
            3.9212000370025635,
            -3.245500087738037
          ]
        },
        {
          "atom_index": 1767,
          "name": "CD",
          "element": "C",
          "coord": [
            3.64490008354187,
            3.959700107574463,
            -3.1147000789642334
          ]
        },
        {
          "atom_index": 1768,
          "name": "NE",
          "element": "N",
          "coord": [
            3.6972999572753906,
            4.0854997634887695,
            -3.061300039291382
          ]
        },
        {
          "atom_index": 1769,
          "name": "CZ",
          "element": "C",
          "coord": [
            3.643199920654297,
            4.152299880981445,
            -2.95989990234375
          ]
        },
        {
          "atom_index": 1770,
          "name": "NH1",
          "element": "N",
          "coord": [
            3.535599946975708,
            4.105500221252441,
            -2.8975000381469727
          ]
        },
        {
          "atom_index": 1771,
          "name": "NH2",
          "element": "N",
          "coord": [
            3.690200090408325,
            4.271699905395508,
            -2.927999973297119
          ]
        }
      ]
    },
    {
      "id": "A:234",
      "chain": "A",
      "resseq": 234,
      "icode": "",
      "resname": "MET",
      "hetflag": " ",
      "sasa": 0.0,
      "atoms": [
        {
          "atom_index": 1772,
          "name": "N",
          "element": "N",
          "coord": [
            3.827199935913086,
            3.5485999584198,
            -3.447000026702881
          ]
        },
        {
          "atom_index": 1773,
          "name": "CA",
          "element": "C",
          "coord": [
            3.842400074005127,
            3.4038000106811523,
            -3.466099977493286
          ]
        },
        {
          "atom_index": 1774,
          "name": "C",
          "element": "C",
          "coord": [
            3.7780001163482666,
            3.319700002670288,
            -3.3547000885009766
          ]
        },
        {
          "atom_index": 1775,
          "name": "O",
          "element": "O",
          "coord": [
            3.8406999111175537,
            3.2946999073028564,
            -3.2516000270843506
          ]
        },
        {
          "atom_index": 1776,
          "name": "CB",
          "element": "C",
          "coord": [
            3.990000009536743,
            3.364799976348877,
            -3.476799964904785
          ]
        },
        {
          "atom_index": 1777,
          "name": "CG",
          "element": "C",
          "coord": [
            4.011099815368652,
            3.214900016784668,
            -3.498199939727783
          ]
        },
        {
          "atom_index": 1778,
          "name": "SD",
          "element": "S",
          "coord": [
            3.962399959564209,
            3.1656999588012695,
            -3.66510009765625
          ]
        },
        {
          "atom_index": 1779,
          "name": "CE",
          "element": "C",
          "coord": [
            4.114099979400635,
            3.2184998989105225,
            -3.75
          ]
        }
      ]
    },
    {
      "id": "A:235",
      "chain": "A",
      "resseq": 235,
      "icode": "",
      "resname": "TYR",
      "hetflag": " ",
      "sasa": 0.0,
      "atoms": [
        {
          "atom_index": 1780,
          "name": "N",
          "element": "N",
          "coord": [
            3.6591999530792236,
            3.2664999961853027,
            -3.381500005722046
          ]
        },
        {
          "atom_index": 1781,
          "name": "CA",
          "element": "C",
          "coord": [
            3.589600086212158,
            3.182300090789795,
            -3.285099983215332
          ]
        },
        {
          "atom_index": 1782,
          "name": "C",
          "element": "C",
          "coord": [
            3.5998001098632812,
            3.0322999954223633,
            -3.3164000511169434
          ]
        },
        {
          "atom_index": 1783,
          "name": "O",
          "element": "O",
          "coord": [
            3.652899980545044,
            2.992799997329712,
            -3.420599937438965
          ]
        },
        {
          "atom_index": 1784,
          "name": "CB",
          "element": "C",
          "coord": [
            3.4437999725341797,
            3.224100112915039,
            -3.2783000469207764
          ]
        },
        {
          "atom_index": 1785,
          "name": "CG",
          "element": "C",
          "coord": [
            3.4189000129699707,
            3.365299940109253,
            -3.2260000705718994
          ]
        },
        {
          "atom_index": 1786,
          "name": "CD1",
          "element": "C",
          "coord": [
            3.5095999240875244,
            3.4296000003814697,
            -3.1403000354766846
          ]
        },
        {
          "atom_index": 1787,
          "name": "CD2",
          "element": "C",
          "coord": [
            3.298099994659424,
            3.428499937057495,
            -3.251699924468994
          ]
        },
        {
          "atom_index": 1788,
          "name": "CE1",
          "element": "C",
          "coord": [
            3.4788999557495117,
            3.5513999462127686,
            -3.0815999507904053
          ]
        },
        {
          "atom_index": 1789,
          "name": "CE2",
          "element": "C",
          "coord": [
            3.2669999599456787,
            3.549999952316284,
            -3.1940999031066895
          ]
        },
        {
          "atom_index": 1790,
          "name": "CZ",
          "element": "C",
          "coord": [
            3.3570001125335693,
            3.6108999252319336,
            -3.1087000370025635
          ]
        },
        {
          "atom_index": 1791,
          "name": "OH",
          "element": "O",
          "coord": [
            3.3201000690460205,
            3.7309000492095947,
            -3.051500082015991
          ]
        }
      ]
    },
    {
      "id": "A:236",
      "chain": "A",
      "resseq": 236,
      "icode": "",
      "resname": "ILE",
      "hetflag": " ",
      "sasa": 0.0,
      "atoms": [
        {
          "atom_index": 1792,
          "name": "N",
          "element": "N",
          "coord": [
            3.549499988555908,
            2.950000047683716,
            -3.2246999740600586
          ]
        },
        {
          "atom_index": 1793,
          "name": "CA",
          "element": "C",
          "coord": [
            3.5543999671936035,
            2.8041999340057373,
            -3.2351999282836914
          ]
        },
        {
          "atom_index": 1794,
          "name": "C",
          "element": "C",
          "coord": [
            3.4946999549865723,
            2.755000114440918,
            -3.3691999912261963
          ]
        },
        {
          "atom_index": 1795,
          "name": "O",
          "element": "O",
          "coord": [
            3.559799909591675,
            2.6810998916625977,
            -3.443000078201294
          ]
        },
        {
          "atom_index": 1796,
          "name": "CB",
          "element": "C",
          "coord": [
            3.481300115585327,
            2.7386999130249023,
            -3.1113998889923096
          ]
        },
        {
          "atom_index": 1797,
          "name": "CG1",
          "element": "C",
          "coord": [
            3.549099922180176,
            2.6087000370025635,
            -3.0731000900268555
          ]
        },
        {
          "atom_index": 1798,
          "name": "CG2",
          "element": "C",
          "coord": [
            3.335200071334839,
            2.7118000984191895,
            -3.139400005340576
          ]
        },
        {
          "atom_index": 1799,
          "name": "CD1",
          "element": "C",
          "coord": [
            3.6640000343322754,
            2.6338999271392822,
            -2.9828999042510986
          ]
        }
      ]
    },
    {
      "id": "A:237",
      "chain": "A",
      "resseq": 237,
      "icode": "",
      "resname": "GLN",
      "hetflag": " ",
      "sasa": 0.0,
      "atoms": [
        {
          "atom_index": 1800,
          "name": "N",
          "element": "N",
          "coord": [
            3.3826000690460205,
            2.815700054168701,
            -3.4082999229431152
          ]
        },
        {
          "atom_index": 1801,
          "name": "CA",
          "element": "C",
          "coord": [
            3.3073999881744385,
            2.776700019836426,
            -3.5262999534606934
          ]
        },
        {
          "atom_index": 1802,
          "name": "C",
          "element": "C",
          "coord": [
            3.3798000812530518,
            2.8132998943328857,
            -3.6547000408172607
          ]
        },
        {
          "atom_index": 1803,
          "name": "O",
          "element": "O",
          "coord": [
            3.348299980163574,
            2.7604000568389893,
            -3.761699914932251
          ]
        },
        {
          "atom_index": 1804,
          "name": "CB",
          "element": "C",
          "coord": [
            3.170099973678589,
            2.8429999351501465,
            -3.5251998901367188
          ]
        },
        {
          "atom_index": 1805,
          "name": "CG",
          "element": "C",
          "coord": [
            3.1730000972747803,
            2.9960999488830566,
            -3.5146000385284424
          ]
        },
        {
          "atom_index": 1806,
          "name": "CD",
          "element": "C",
          "coord": [
            3.1405999660491943,
            3.044800043106079,
            -3.3742001056671143
          ]
        },
        {
          "atom_index": 1807,
          "name": "OE1",
          "element": "O",
          "coord": [
            3.217400074005127,
            3.021699905395508,
            -3.280600070953369
          ]
        },
        {
          "atom_index": 1808,
          "name": "NE2",
          "element": "N",
          "coord": [
            3.023099899291992,
            3.1054000854492188,
            -3.3575000762939453
          ]
        }
      ]
    },
    {
      "id": "A:238",
      "chain": "A",
      "resseq": 238,
      "icode": "",
      "resname": "ASP",
      "hetflag": " ",
      "sasa": 0.0,
      "atoms": [
        {
          "atom_index": 1809,
          "name": "N",
          "element": "N",
          "coord": [
            3.470099925994873,
            2.910799980163574,
            -3.6456000804901123
          ]
        },
        {
          "atom_index": 1810,
          "name": "CA",
          "element": "C",
          "coord": [
            3.554800033569336,
            2.9488000869750977,
            -3.758500099182129
          ]
        },
        {
          "atom_index": 1811,
          "name": "C",
          "element": "C",
          "coord": [
            3.665600061416626,
            2.845900058746338,
            -3.7751998901367188
          ]
        },
        {
          "atom_index": 1812,
          "name": "O",
          "element": "O",
          "coord": [
            3.704400062561035,
            2.813499927520752,
            -3.8863000869750977
          ]
        },
        {
          "atom_index": 1813,
          "name": "CB",
          "element": "C",
          "coord": [
            3.615299940109253,
            3.0896999835968018,
            -3.73799991607666
          ]
        },
        {
          "atom_index": 1814,
          "name": "CG",
          "element": "C",
          "coord": [
            3.509700059890747,
            3.1991000175476074,
            -3.735100030899048
          ]
        },
        {
          "atom_index": 1815,
          "name": "OD1",
          "element": "O",
          "coord": [
            3.4149999618530273,
            3.195199966430664,
            -3.8159000873565674
          ]
        },
        {
          "atom_index": 1816,
          "name": "OD2",
          "element": "O",
          "coord": [
            3.5195999145507812,
            3.289099931716919,
            -3.6494998931884766
          ]
        }
      ]
    },
    {
      "id": "A:239",
      "chain": "A",
      "resseq": 239,
      "icode": "",
      "resname": "ARG",
      "hetflag": " ",
      "sasa": 0.0,
      "atoms": [
        {
          "atom_index": 1817,
          "name": "N",
          "element": "N",
          "coord": [
            3.715399980545044,
            2.793100118637085,
            -3.664400100708008
          ]
        },
        {
          "atom_index": 1818,
          "name": "CA",
          "element": "C",
          "coord": [
            3.8039000034332275,
            2.677999973297119,
            -3.6719000339508057
          ]
        },
        {
          "atom_index": 1819,
          "name": "C",
          "element": "C",
          "coord": [
            3.7320001125335693,
            2.553100109100342,
            -3.7255001068115234
          ]
        },
        {
          "atom_index": 1820,
          "name": "O",
          "element": "O",
          "coord": [
            3.7834999561309814,
            2.4860999584198,
            -3.8138999938964844
          ]
        },
        {
          "atom_index": 1821,
          "name": "CB",
          "element": "C",
          "coord": [
            3.8659000396728516,
            2.649399995803833,
            -3.5350000858306885
          ]
        },
        {
          "atom_index": 1822,
          "name": "CG",
          "element": "C",
          "coord": [
            3.9565999507904053,
            2.759000062942505,
            -3.4842000007629395
          ]
        },
        {
          "atom_index": 1823,
          "name": "CD",
          "element": "C",
          "coord": [
            4.045400142669678,
            2.814199924468994,
            -3.5936999320983887
          ]
        },
        {
          "atom_index": 1824,
          "name": "NE",
          "element": "N",
          "coord": [
            4.184100151062012,
            2.8239998817443848,
            -3.549999952316284
          ]
        },
        {
          "atom_index": 1825,
          "name": "CZ",
          "element": "C",
          "coord": [
            4.277400016784668,
            2.8961000442504883,
            -3.6112000942230225
          ]
        },
        {
          "atom_index": 1826,
          "name": "NH1",
          "element": "N",
          "coord": [
            4.246799945831299,
            2.9665000438690186,
            -3.7186999320983887
          ]
        },
        {
          "atom_index": 1827,
          "name": "NH2",
          "element": "N",
          "coord": [
            4.403800010681152,
            2.8893001079559326,
            -3.5713000297546387
          ]
        }
      ]
    },
    {
      "id": "A:240",
      "chain": "A",
      "resseq": 240,
      "icode": "",
      "resname": "VAL",
      "hetflag": " ",
      "sasa": 0.0,
      "atoms": [
        {
          "atom_index": 1828,
          "name": "N",
          "element": "N",
          "coord": [
            3.609499931335449,
            2.528700113296509,
            -3.680299997329712
          ]
        },
        {
          "atom_index": 1829,
          "name": "CA",
          "element": "C",
          "coord": [
            3.532599925994873,
            2.4135000705718994,
            -3.727099895477295
          ]
        },
        {
          "atom_index": 1830,
          "name": "C",
          "element": "C",
          "coord": [
            3.513400077819824,
            2.4219000339508057,
            -3.878000020980835
          ]
        },
        {
          "atom_index": 1831,
          "name": "O",
          "element": "O",
          "coord": [
            3.551800012588501,
            2.3313000202178955,
            -3.9486000537872314
          ]
        },
        {
          "atom_index": 1832,
          "name": "CB",
          "element": "C",
          "coord": [
            3.3947999477386475,
            2.4047999382019043,
            -3.6575000286102295
          ]
        },
        {
          "atom_index": 1833,
          "name": "CG1",
          "element": "C",
          "coord": [
            3.312999963760376,
            2.2923998832702637,
            -3.7149999141693115
          ]
        },
        {
          "atom_index": 1834,
          "name": "CG2",
          "element": "C",
          "coord": [
            3.4135000705718994,
            2.3854000568389893,
            -3.5085999965667725
          ]
        }
      ]
    },
    {
      "id": "A:241",
      "chain": "A",
      "resseq": 241,
      "icode": "",
      "resname": "ALA",
      "hetflag": " ",
      "sasa": 0.0,
      "atoms": [
        {
          "atom_index": 1835,
          "name": "N",
          "element": "N",
          "coord": [
            3.470599889755249,
            2.537899971008301,
            -3.9270999431610107
          ]
        },
        {
          "atom_index": 1836,
          "name": "CA",
          "element": "C",
          "coord": [
            3.450700044631958,
            2.559000015258789,
            -4.0706000328063965
          ]
        },
        {
          "atom_index": 1837,
          "name": "C",
          "element": "C",
          "coord": [
            3.5780999660491943,
            2.538300037384033,
            -4.149099826812744
          ]
        },
        {
          "atom_index": 1838,
          "name": "O",
          "element": "O",
          "coord": [
            3.5750999450683594,
            2.478300094604492,
            -4.255000114440918
          ]
        },
        {
          "atom_index": 1839,
          "name": "CB",
          "element": "C",
          "coord": [
            3.398400068283081,
            2.6963000297546387,
            -4.096399784088135
          ]
        }
      ]
    },
    {
      "id": "A:242",
      "chain": "A",
      "resseq": 242,
      "icode": "",
      "resname": "GLU",
      "hetflag": " ",
      "sasa": 1.1350749731063843,
      "atoms": [
        {
          "atom_index": 1840,
          "name": "N",
          "element": "N",
          "coord": [
            3.6902999877929688,
            2.5796000957489014,
            -4.09089994430542
          ]
        },
        {
          "atom_index": 1841,
          "name": "CA",
          "element": "C",
          "coord": [
            3.8229000568389893,
            2.566499948501587,
            -4.1508002281188965
          ]
        },
        {
          "atom_index": 1842,
          "name": "C",
          "element": "C",
          "coord": [
            3.863600015640259,
            2.420799970626831,
            -4.1656999588012695
          ]
        },
        {
          "atom_index": 1843,
          "name": "O",
          "element": "O",
          "coord": [
            3.9372000694274902,
            2.3857998847961426,
            -4.257500171661377
          ]
        },
        {
          "atom_index": 1844,
          "name": "CB",
          "element": "C",
          "coord": [
            3.924999952316284,
            2.6393001079559326,
            -4.0630998611450195
          ]
        },
        {
          "atom_index": 1845,
          "name": "CG",
          "element": "C",
          "coord": [
            4.071599960327148,
            2.618499994277954,
            -4.099800109863281
          ]
        },
        {
          "atom_index": 1846,
          "name": "CD",
          "element": "C",
          "coord": [
            4.166200160980225,
            2.700900077819824,
            -4.0131001472473145
          ]
        },
        {
          "atom_index": 1847,
          "name": "OE1",
          "element": "O",
          "coord": [
            4.119500160217285,
            2.800100088119507,
            -3.9532999992370605
          ]
        },
        {
          "atom_index": 1848,
          "name": "OE2",
          "element": "O",
          "coord": [
            4.2870001792907715,
            2.6673998832702637,
            -4.004499912261963
          ]
        }
      ]
    },
    {
      "id": "A:243",
      "chain": "A",
      "resseq": 243,
      "icode": "",
      "resname": "HIS",
      "hetflag": " ",
      "sasa": 0.0,
      "atoms": [
        {
          "atom_index": 1849,
          "name": "N",
          "element": "N",
          "coord": [
            3.825900077819824,
            2.3385000228881836,
            -4.068399906158447
          ]
        },
        {
          "atom_index": 1850,
          "name": "CA",
          "element": "C",
          "coord": [
            3.8557000160217285,
            2.1967999935150146,
            -4.074100017547607
          ]
        },
        {
          "atom_index": 1851,
          "name": "C",
          "element": "C",
          "coord": [
            3.7262001037597656,
            2.1177000999450684,
            -4.079699993133545
          ]
        },
        {
          "atom_index": 1852,
          "name": "O",
          "element": "O",
          "coord": [
            3.7172000408172607,
            2.0076000690460205,
            -4.0254998207092285
          ]
        },
        {
          "atom_index": 1853,
          "name": "CB",
          "element": "C",
          "coord": [
            3.9358999729156494,
            2.156399965286255,
            -3.9509999752044678
          ]
        },
        {
          "atom_index": 1854,
          "name": "CG",
          "element": "C",
          "coord": [
            4.06220006942749,
            2.2346999645233154,
            -3.93179988861084
          ]
        },
        {
          "atom_index": 1855,
          "name": "ND1",
          "element": "N",
          "coord": [
            4.066500186920166,
            2.350600004196167,
            -3.8575000762939453
          ]
        },
        {
          "atom_index": 1856,
          "name": "CD2",
          "element": "C",
          "coord": [
            4.191299915313721,
            2.2039999961853027,
            -3.960099935531616
          ]
        },
        {
          "atom_index": 1857,
          "name": "CE1",
          "element": "C",
          "coord": [
            4.192399978637695,
            2.386699914932251,
            -3.839099884033203
          ]
        },
        {
          "atom_index": 1858,
          "name": "NE2",
          "element": "N",
          "coord": [
            4.270100116729736,
            2.2990000247955322,
            -3.9000000953674316
          ]
        }
      ]
    },
    {
      "id": "A:244",
      "chain": "A",
      "resseq": 244,
      "icode": "",
      "resname": "ALA",
      "hetflag": " ",
      "sasa": 0.0,
      "atoms": [
        {
          "atom_index": 1859,
          "name": "N",
          "element": "N",
          "coord": [
            3.625,
            2.1761999130249023,
            -4.1433000564575195
          ]
        },
        {
          "atom_index": 1860,
          "name": "CA",
          "element": "C",
          "coord": [
            3.490299940109253,
            2.1196000576019287,
            -4.146299839019775
          ]
        },
        {
          "atom_index": 1861,
          "name": "C",
          "element": "C",
          "coord": [
            3.4862000942230225,
            1.9774999618530273,
            -4.201300144195557
          ]
        },
        {
          "atom_index": 1862,
          "name": "O",
          "element": "O",
          "coord": [
            3.4142000675201416,
            1.8918999433517456,
            -4.148799896240234
          ]
        },
        {
          "atom_index": 1863,
          "name": "CB",
          "element": "C",
          "coord": [
            3.3975000381469727,
            2.2095000743865967,
            -4.226900100708008
          ]
        }
      ]
    },
    {
      "id": "A:245",
      "chain": "A",
      "resseq": 245,
      "icode": "",
      "resname": "ASP",
      "hetflag": " ",
      "sasa": 0.5675374269485474,
      "atoms": [
        {
          "atom_index": 1864,
          "name": "N",
          "element": "N",
          "coord": [
            3.564199924468994,
            1.9530999660491943,
            -4.30620002746582
          ]
        },
        {
          "atom_index": 1865,
          "name": "CA",
          "element": "C",
          "coord": [
            3.5650999546051025,
            1.8234000205993652,
            -4.373300075531006
          ]
        },
        {
          "atom_index": 1866,
          "name": "C",
          "element": "C",
          "coord": [
            3.6438000202178955,
            1.7201000452041626,
            -4.293099880218506
          ]
        },
        {
          "atom_index": 1867,
          "name": "O",
          "element": "O",
          "coord": [
            3.6029999256134033,
            1.6051000356674194,
            -4.283599853515625
          ]
        },
        {
          "atom_index": 1868,
          "name": "CB",
          "element": "C",
          "coord": [
            3.6233999729156494,
            1.8358999490737915,
            -4.514500141143799
          ]
        },
        {
          "atom_index": 1869,
          "name": "CG",
          "element": "C",
          "coord": [
            3.5341999530792236,
            1.916100025177002,
            -4.607500076293945
          ]
        },
        {
          "atom_index": 1870,
          "name": "OD1",
          "element": "O",
          "coord": [
            3.4102001190185547,
            1.9049999713897705,
            -4.598100185394287
          ]
        },
        {
          "atom_index": 1871,
          "name": "OD2",
          "element": "O",
          "coord": [
            3.5882999897003174,
            1.9905999898910522,
            -4.691299915313721
          ]
        }
      ]
    },
    {
      "id": "A:246",
      "chain": "A",
      "resseq": 246,
      "icode": "",
      "resname": "GLN",
      "hetflag": " ",
      "sasa": 0.5712154507637024,
      "atoms": [
        {
          "atom_index": 1872,
          "name": "N",
          "element": "N",
          "coord": [
            3.7539000511169434,
            1.7616000175476074,
            -4.231400012969971
          ]
        },
        {
          "atom_index": 1873,
          "name": "CA",
          "element": "C",
          "coord": [
            3.827199935913086,
            1.6723999977111816,
            -4.142199993133545
          ]
        },
        {
          "atom_index": 1874,
          "name": "C",
          "element": "C",
          "coord": [
            3.7411000728607178,
            1.62909996509552,
            -4.024199962615967
          ]
        },
        {
          "atom_index": 1875,
          "name": "O",
          "element": "O",
          "coord": [
            3.758699893951416,
            1.5217000246047974,
            -3.9688000679016113
          ]
        },
        {
          "atom_index": 1876,
          "name": "CB",
          "element": "C",
          "coord": [
            3.9514999389648438,
            1.7414000034332275,
            -4.087699890136719
          ]
        },
        {
          "atom_index": 1877,
          "name": "CG",
          "element": "C",
          "coord": [
            4.051700115203857,
            1.782099962234497,
            -4.190700054168701
          ]
        },
        {
          "atom_index": 1878,
          "name": "CD",
          "element": "C",
          "coord": [
            4.139999866485596,
            1.892899990081787,
            -4.141200065612793
          ]
        },
        {
          "atom_index": 1879,
          "name": "OE1",
          "element": "O",
          "coord": [
            4.24459981918335,
            1.8694000244140625,
            -4.081999778747559
          ]
        },
        {
          "atom_index": 1880,
          "name": "NE2",
          "element": "N",
          "coord": [
            4.095300197601318,
            2.015000104904175,
            -4.160600185394287
          ]
        }
      ]
    },
    {
      "id": "A:247",
      "chain": "A",
      "resseq": 247,
      "icode": "",
      "resname": "LEU",
      "hetflag": " ",
      "sasa": 0.0,
      "atoms": [
        {
          "atom_index": 1881,
          "name": "N",
          "element": "N",
          "coord": [
            3.654900074005127,
            1.7187000513076782,
            -3.979099988937378
          ]
        },
        {
          "atom_index": 1882,
          "name": "CA",
          "element": "C",
          "coord": [
            3.5820999145507812,
            1.6950000524520874,
            -3.856100082397461
          ]
        },
        {
          "atom_index": 1883,
          "name": "C",
          "element": "C",
          "coord": [
            3.4677000045776367,
            1.6003999710083008,
            -3.884700059890747
          ]
        },
        {
          "atom_index": 1884,
          "name": "O",
          "element": "O",
          "coord": [
            3.449399948120117,
            1.5002000331878662,
            -3.8145999908447266
          ]
        },
        {
          "atom_index": 1885,
          "name": "CB",
          "element": "C",
          "coord": [
            3.530600070953369,
            1.8279999494552612,
            -3.7995998859405518
          ]
        },
        {
          "atom_index": 1886,
          "name": "CG",
          "element": "C",
          "coord": [
            3.6338000297546387,
            1.90339994430542,
            -3.7160000801086426
          ]
        },
        {
          "atom_index": 1887,
          "name": "CD1",
          "element": "C",
          "coord": [
            3.5801000595092773,
            2.0416998863220215,
            -3.682300090789795
          ]
        },
        {
          "atom_index": 1888,
          "name": "CD2",
          "element": "C",
          "coord": [
            3.6647000312805176,
            1.82260000705719,
            -3.590100049972534
          ]
        }
      ]
    },
    {
      "id": "A:248",
      "chain": "A",
      "resseq": 248,
      "icode": "",
      "resname": "TRP",
      "hetflag": " ",
      "sasa": 0.0,
      "atoms": [
        {
          "atom_index": 1889,
          "name": "N",
          "element": "N",
          "coord": [
            3.4028000831604004,
            1.6259000301361084,
            -3.99780011177063
          ]
        },
        {
          "atom_index": 1890,
          "name": "CA",
          "element": "C",
          "coord": [
            3.286099910736084,
            1.5513999462127686,
            -4.042900085449219
          ]
        },
        {
          "atom_index": 1891,
          "name": "C",
          "element": "C",
          "coord": [
            3.326200008392334,
            1.40910005569458,
            -4.081600189208984
          ]
        },
        {
          "atom_index": 1892,
          "name": "O",
          "element": "O",
          "coord": [
            3.248300075531006,
            1.3149000406265259,
            -4.06790018081665
          ]
        },
        {
          "atom_index": 1893,
          "name": "CB",
          "element": "C",
          "coord": [
            3.2249999046325684,
            1.6241999864578247,
            -4.162499904632568
          ]
        },
        {
          "atom_index": 1894,
          "name": "CG",
          "element": "C",
          "coord": [
            3.1326000690460205,
            1.541700005531311,
            -4.246500015258789
          ]
        },
        {
          "atom_index": 1895,
          "name": "CD1",
          "element": "C",
          "coord": [
            3.1473000049591064,
            1.5113999843597412,
            -4.380499839782715
          ]
        },
        {
          "atom_index": 1896,
          "name": "CD2",
          "element": "C",
          "coord": [
            3.0053999423980713,
            1.4884999990463257,
            -4.207099914550781
          ]
        },
        {
          "atom_index": 1897,
          "name": "NE1",
          "element": "N",
          "coord": [
            3.0350000858306885,
            1.4462000131607056,
            -4.42609977722168
          ]
        },
        {
          "atom_index": 1898,
          "name": "CE2",
          "element": "C",
          "coord": [
            2.947000026702881,
            1.4301999807357788,
            -4.322000026702881
          ]
        },
        {
          "atom_index": 1899,
          "name": "CE3",
          "element": "C",
          "coord": [
            2.9367001056671143,
            1.4814000129699707,
            -4.085599899291992
          ]
        },
        {
          "atom_index": 1900,
          "name": "CZ2",
          "element": "C",
          "coord": [
            2.822700023651123,
            1.3665000200271606,
            -4.318299770355225
          ]
        },
        {
          "atom_index": 1901,
          "name": "CZ3",
          "element": "C",
          "coord": [
            2.8138999938964844,
            1.4163000583648682,
            -4.081999778747559
          ]
        },
        {
          "atom_index": 1902,
          "name": "CH2",
          "element": "C",
          "coord": [
            2.7583999633789062,
            1.3598999977111816,
            -4.197800159454346
          ]
        }
      ]
    },
    {
      "id": "A:249",
      "chain": "A",
      "resseq": 249,
      "icode": "",
      "resname": "GLN",
      "hetflag": " ",
      "sasa": 3.10176157951355,
      "atoms": [
        {
          "atom_index": 1903,
          "name": "N",
          "element": "N",
          "coord": [
            3.4514000415802,
            1.395400047302246,
            -4.122900009155273
          ]
        },
        {
          "atom_index": 1904,
          "name": "CA",
          "element": "C",
          "coord": [
            3.5106000900268555,
            1.2675000429153442,
            -4.155799865722656
          ]
        },
        {
          "atom_index": 1905,
          "name": "C",
          "element": "C",
          "coord": [
            3.524199962615967,
            1.1792999505996704,
            -4.032299995422363
          ]
        },
        {
          "atom_index": 1906,
          "name": "O",
          "element": "O",
          "coord": [
            3.508500099182129,
            1.0580999851226807,
            -4.041500091552734
          ]
        },
        {
          "atom_index": 1907,
          "name": "CB",
          "element": "C",
          "coord": [
            3.647200107574463,
            1.2913999557495117,
            -4.220399856567383
          ]
        },
        {
          "atom_index": 1908,
          "name": "CG",
          "element": "C",
          "coord": [
            3.694499969482422,
            1.1793999671936035,
            -4.310800075531006
          ]
        },
        {
          "atom_index": 1909,
          "name": "CD",
          "element": "C",
          "coord": [
            3.650899887084961,
            1.1937999725341797,
            -4.456999778747559
          ]
        },
        {
          "atom_index": 1910,
          "name": "OE1",
          "element": "O",
          "coord": [
            3.5327999591827393,
            1.1754000186920166,
            -4.492199897766113
          ]
        },
        {
          "atom_index": 1911,
          "name": "NE2",
          "element": "N",
          "coord": [
            3.7492001056671143,
            1.2117999792099,
            -4.54449987411499
          ]
        }
      ]
    },
    {
      "id": "A:250",
      "chain": "A",
      "resseq": 250,
      "icode": "",
      "resname": "LEU",
      "hetflag": " ",
      "sasa": 0.0,
      "atoms": [
        {
          "atom_index": 1912,
          "name": "N",
          "element": "N",
          "coord": [
            3.5548999309539795,
            1.240399956703186,
            -3.9173998832702637
          ]
        },
        {
          "atom_index": 1913,
          "name": "CA",
          "element": "C",
          "coord": [
            3.5576000213623047,
            1.1704000234603882,
            -3.7883999347686768
          ]
        },
        {
          "atom_index": 1914,
          "name": "C",
          "element": "C",
          "coord": [
            3.419100046157837,
            1.1476000547409058,
            -3.731300115585327
          ]
        },
        {
          "atom_index": 1915,
          "name": "O",
          "element": "O",
          "coord": [
            3.3926000595092773,
            1.0426000356674194,
            -3.6738998889923096
          ]
        },
        {
          "atom_index": 1916,
          "name": "CB",
          "element": "C",
          "coord": [
            3.6421000957489014,
            1.2466000318527222,
            -3.686000108718872
          ]
        },
        {
          "atom_index": 1917,
          "name": "CG",
          "element": "C",
          "coord": [
            3.794300079345703,
            1.2481000423431396,
            -3.7014999389648438
          ]
        },
        {
          "atom_index": 1918,
          "name": "CD1",
          "element": "C",
          "coord": [
            3.8501999378204346,
            1.3543000221252441,
            -3.6068999767303467
          ]
        },
        {
          "atom_index": 1919,
          "name": "CD2",
          "element": "C",
          "coord": [
            3.853300094604492,
            1.1109000444412231,
            -3.672600030899048
          ]
        }
      ]
    },
    {
      "id": "A:251",
      "chain": "A",
      "resseq": 251,
      "icode": "",
      "resname": "ILE",
      "hetflag": " ",
      "sasa": 0.0,
      "atoms": [
        {
          "atom_index": 1920,
          "name": "N",
          "element": "N",
          "coord": [
            3.3304998874664307,
            1.2446999549865723,
            -3.748199939727783
          ]
        },
        {
          "atom_index": 1921,
          "name": "CA",
          "element": "C",
          "coord": [
            3.1960999965667725,
            1.2374000549316406,
            -3.6933000087738037
          ]
        },
        {
          "atom_index": 1922,
          "name": "C",
          "element": "C",
          "coord": [
            3.1147000789642334,
            1.1262999773025513,
            -3.758699893951416
          ]
        },
        {
          "atom_index": 1923,
          "name": "O",
          "element": "O",
          "coord": [
            3.0197999477386475,
            1.0757999420166016,
            -3.6993000507354736
          ]
        },
        {
          "atom_index": 1924,
          "name": "CB",
          "element": "C",
          "coord": [
            3.1243999004364014,
            1.3767000436782837,
            -3.7070000171661377
          ]
        },
        {
          "atom_index": 1925,
          "name": "CG1",
          "element": "C",
          "coord": [
            3.188499927520752,
            1.476099967956543,
            -3.6085000038146973
          ]
        },
        {
          "atom_index": 1926,
          "name": "CG2",
          "element": "C",
          "coord": [
            2.973299980163574,
            1.3645000457763672,
            -3.683000087738037
          ]
        },
        {
          "atom_index": 1927,
          "name": "CD1",
          "element": "C",
          "coord": [
            3.1540000438690186,
            1.6227999925613403,
            -3.632699966430664
          ]
        }
      ]
    },
    {
      "id": "A:252",
      "chain": "A",
      "resseq": 252,
      "icode": "",
      "resname": "LYS",
      "hetflag": " ",
      "sasa": 0.34854015707969666,
      "atoms": [
        {
          "atom_index": 1928,
          "name": "N",
          "element": "N",
          "coord": [
            3.155400037765503,
            1.085800051689148,
            -3.879300117492676
          ]
        },
        {
          "atom_index": 1929,
          "name": "CA",
          "element": "C",
          "coord": [
            3.0859999656677246,
            0.9825000166893005,
            -3.9572999477386475
          ]
        },
        {
          "atom_index": 1930,
          "name": "C",
          "element": "C",
          "coord": [
            3.1175999641418457,
            0.84170001745224,
            -3.906100034713745
          ]
        },
        {
          "atom_index": 1931,
          "name": "O",
          "element": "O",
          "coord": [
            3.0506999492645264,
            0.7437999844551086,
            -3.94350004196167
          ]
        },
        {
          "atom_index": 1932,
          "name": "CB",
          "element": "C",
          "coord": [
            3.125499963760376,
            0.9922000169754028,
            -4.105100154876709
          ]
        },
        {
          "atom_index": 1933,
          "name": "CG",
          "element": "C",
          "coord": [
            3.0288000106811523,
            1.0733000040054321,
            -4.191299915313721
          ]
        },
        {
          "atom_index": 1934,
          "name": "CD",
          "element": "C",
          "coord": [
            3.076200008392334,
            1.0879000425338745,
            -4.338200092315674
          ]
        },
        {
          "atom_index": 1935,
          "name": "CE",
          "element": "C",
          "coord": [
            3.223599910736084,
            1.1232000589370728,
            -4.347599983215332
          ]
        },
        {
          "atom_index": 1936,
          "name": "NZ",
          "element": "N",
          "coord": [
            3.27810001373291,
            1.1359000205993652,
            -4.486800193786621
          ]
        }
      ]
    },
    {
      "id": "A:253",
      "chain": "A",
      "resseq": 253,
      "icode": "",
      "resname": "ASN",
      "hetflag": " ",
      "sasa": 0.5064299702644348,
      "atoms": [
        {
          "atom_index": 1937,
          "name": "N",
          "element": "N",
          "coord": [
            3.222399950027466,
            0.8328999876976013,
            -3.824199914932251
          ]
        },
        {
          "atom_index": 1938,
          "name": "CA",
          "element": "C",
          "coord": [
            3.265500068664551,
            0.7103999853134155,
            -3.757200002670288
          ]
        },
        {
          "atom_index": 1939,
          "name": "C",
          "element": "C",
          "coord": [
            3.1821000576019287,
            0.6912000179290771,
            -3.6298000812530518
          ]
        },
        {
          "atom_index": 1940,
          "name": "O",
          "element": "O",
          "coord": [
            3.159899950027466,
            0.7861999869346619,
            -3.555799961090088
          ]
        },
        {
          "atom_index": 1941,
          "name": "CB",
          "element": "C",
          "coord": [
            3.4144999980926514,
            0.7243000268936157,
            -3.723299980163574
          ]
        },
        {
          "atom_index": 1942,
          "name": "CG",
          "element": "C",
          "coord": [
            3.477400064468384,
            0.5958999991416931,
            -3.6737000942230225
          ]
        },
        {
          "atom_index": 1943,
          "name": "OD1",
          "element": "O",
          "coord": [
            3.412400007247925,
            0.5121999979019165,
            -3.6115000247955322
          ]
        },
        {
          "atom_index": 1944,
          "name": "ND2",
          "element": "N",
          "coord": [
            3.606800079345703,
            0.5835000276565552,
            -3.695199966430664
          ]
        }
      ]
    },
    {
      "id": "A:254",
      "chain": "A",
      "resseq": 254,
      "icode": "",
      "resname": "GLN",
      "hetflag": " ",
      "sasa": 4.270332336425781,
      "atoms": [
        {
          "atom_index": 1945,
          "name": "N",
          "element": "N",
          "coord": [
            3.1298999786376953,
            0.5703999996185303,
            -3.608299970626831
          ]
        },
        {
          "atom_index": 1946,
          "name": "CA",
          "element": "C",
          "coord": [
            3.0439999103546143,
            0.5415999889373779,
            -3.4934000968933105
          ]
        },
        {
          "atom_index": 1947,
          "name": "C",
          "element": "C",
          "coord": [
            3.124500036239624,
            0.5232999920845032,
            -3.364500045776367
          ]
        },
        {
          "atom_index": 1948,
          "name": "O",
          "element": "O",
          "coord": [
            3.07069993019104,
            0.5351999998092651,
            -3.2555999755859375
          ]
        },
        {
          "atom_index": 1949,
          "name": "CB",
          "element": "C",
          "coord": [
            2.95740008354187,
            0.4185999929904938,
            -3.522700071334839
          ]
        },
        {
          "atom_index": 1950,
          "name": "CG",
          "element": "C",
          "coord": [
            2.880199909210205,
            0.4307999908924103,
            -3.6565001010894775
          ]
        },
        {
          "atom_index": 1951,
          "name": "CD",
          "element": "C",
          "coord": [
            2.754300117492676,
            0.3434000015258789,
            -3.6658999919891357
          ]
        },
        {
          "atom_index": 1952,
          "name": "OE1",
          "element": "O",
          "coord": [
            2.662899971008301,
            0.3741999864578247,
            -3.742300033569336
          ]
        },
        {
          "atom_index": 1953,
          "name": "NE2",
          "element": "N",
          "coord": [
            2.749799966812134,
            0.2345000058412552,
            -3.589099884033203
          ]
        }
      ]
    },
    {
      "id": "A:255",
      "chain": "A",
      "resseq": 255,
      "icode": "",
      "resname": "LYS",
      "hetflag": " ",
      "sasa": 1.7408530712127686,
      "atoms": [
        {
          "atom_index": 1954,
          "name": "N",
          "element": "N",
          "coord": [
            3.25600004196167,
            0.5128999948501587,
            -3.378700017929077
          ]
        },
        {
          "atom_index": 1955,
          "name": "CA",
          "element": "C",
          "coord": [
            3.347599983215332,
            0.5220000147819519,
            -3.266200065612793
          ]
        },
        {
          "atom_index": 1956,
          "name": "C",
          "element": "C",
          "coord": [
            3.373800039291382,
            0.6656000018119812,
            -3.217600107192993
          ]
        },
        {
          "atom_index": 1957,
          "name": "O",
          "element": "O",
          "coord": [
            3.4482998847961426,
            0.6844000220298767,
            -3.1226000785827637
          ]
        },
        {
          "atom_index": 1958,
          "name": "CB",
          "element": "C",
          "coord": [
            3.4811999797821045,
            0.45750001072883606,
            -3.302299976348877
          ]
        },
        {
          "atom_index": 1959,
          "name": "CG",
          "element": "C",
          "coord": [
            3.4858999252319336,
            0.30790001153945923,
            -3.2829999923706055
          ]
        },
        {
          "atom_index": 1960,
          "name": "CD",
          "element": "C",
          "coord": [
            3.6270999908447266,
            0.2565999925136566,
            -3.3062000274658203
          ]
        },
        {
          "atom_index": 1961,
          "name": "CE",
          "element": "C",
          "coord": [
            3.6744000911712646,
            0.16089999675750732,
            -3.1956000328063965
          ]
        },
        {
          "atom_index": 1962,
          "name": "NZ",
          "element": "N",
          "coord": [
            3.5787999629974365,
            0.04989999905228615,
            -3.1651999950408936
          ]
        }
      ]
    },
    {
      "id": "A:256",
      "chain": "A",
      "resseq": 256,
      "icode": "",
      "resname": "THR",
      "hetflag": " ",
      "sasa": 0.0,
      "atoms": [
        {
          "atom_index": 1963,
          "name": "N",
          "element": "N",
          "coord": [
            3.315200090408325,
            0.765999972820282,
            -3.2822000980377197
          ]
        },
        {
          "atom_index": 1964,
          "name": "CA",
          "element": "C",
          "coord": [
            3.3478000164031982,
            0.9052000045776367,
            -3.251499891281128
          ]
        },
        {
          "atom_index": 1965,
          "name": "C",
          "element": "C",
          "coord": [
            3.2430999279022217,
            0.9765999913215637,
            -3.1658999919891357
          ]
        },
        {
          "atom_index": 1966,
          "name": "O",
          "element": "O",
          "coord": [
            3.1259000301361084,
            0.982200026512146,
            -3.200900077819824
          ]
        },
        {
          "atom_index": 1967,
          "name": "CB",
          "element": "C",
          "coord": [
            3.368299961090088,
            0.9891999959945679,
            -3.3801000118255615
          ]
        },
        {
          "atom_index": 1968,
          "name": "OG1",
          "element": "O",
          "coord": [
            3.4851999282836914,
            0.9440000057220459,
            -3.449399948120117
          ]
        },
        {
          "atom_index": 1969,
          "name": "CG2",
          "element": "C",
          "coord": [
            3.385999917984009,
            1.1382999420166016,
            -3.3454999923706055
          ]
        }
      ]
    },
    {
      "id": "A:257",
      "chain": "A",
      "resseq": 257,
      "icode": "",
      "resname": "HIS",
      "hetflag": " ",
      "sasa": 0.0,
      "atoms": [
        {
          "atom_index": 1970,
          "name": "N",
          "element": "N",
          "coord": [
            3.2904000282287598,
            1.0372999906539917,
            -3.0573999881744385
          ]
        },
        {
          "atom_index": 1971,
          "name": "CA",
          "element": "C",
          "coord": [
            3.2091000080108643,
            1.1240999698638916,
            -2.9709999561309814
          ]
        },
        {
          "atom_index": 1972,
          "name": "C",
          "element": "C",
          "coord": [
            3.2497000694274902,
            1.2724000215530396,
            -2.9807000160217285
          ]
        },
        {
          "atom_index": 1973,
          "name": "O",
          "element": "O",
          "coord": [
            3.368299961090088,
            1.305999994277954,
            -2.9834001064300537
          ]
        },
        {
          "atom_index": 1974,
          "name": "CB",
          "element": "C",
          "coord": [
            3.220900058746338,
            1.0776000022888184,
            -2.8252999782562256
          ]
        },
        {
          "atom_index": 1975,
          "name": "CG",
          "element": "C",
          "coord": [
            3.1415998935699463,
            0.9546999931335449,
            -2.7952001094818115
          ]
        },
        {
          "atom_index": 1976,
          "name": "ND1",
          "element": "N",
          "coord": [
            3.175100088119507,
            0.8305000066757202,
            -2.844899892807007
          ]
        },
        {
          "atom_index": 1977,
          "name": "CD2",
          "element": "C",
          "coord": [
            3.025899887084961,
            0.9380000233650208,
            -2.727099895477295
          ]
        },
        {
          "atom_index": 1978,
          "name": "CE1",
          "element": "C",
          "coord": [
            3.0829999446868896,
            0.7426999807357788,
            -2.809499979019165
          ]
        },
        {
          "atom_index": 1979,
          "name": "NE2",
          "element": "N",
          "coord": [
            2.991499900817871,
            0.8054999709129333,
            -2.737600088119507
          ]
        }
      ]
    },
    {
      "id": "A:258",
      "chain": "A",
      "resseq": 258,
      "icode": "",
      "resname": "THR",
      "hetflag": " ",
      "sasa": 0.0,
      "atoms": [
        {
          "atom_index": 1980,
          "name": "N",
          "element": "N",
          "coord": [
            3.1503000259399414,
            1.3603999614715576,
            -2.9774999618530273
          ]
        },
        {
          "atom_index": 1981,
          "name": "CA",
          "element": "C",
          "coord": [
            3.175600051879883,
            1.5037000179290771,
            -2.979300022125244
          ]
        },
        {
          "atom_index": 1982,
          "name": "C",
          "element": "C",
          "coord": [
            3.1219000816345215,
            1.5674999952316284,
            -2.851799964904785
          ]
        },
        {
          "atom_index": 1983,
          "name": "O",
          "element": "O",
          "coord": [
            3.0129001140594482,
            1.5327999591827393,
            -2.805299997329712
          ]
        },
        {
          "atom_index": 1984,
          "name": "CB",
          "element": "C",
          "coord": [
            3.1119000911712646,
            1.5708999633789062,
            -3.1029000282287598
          ]
        },
        {
          "atom_index": 1985,
          "name": "OG1",
          "element": "O",
          "coord": [
            3.164799928665161,
            1.5095000267028809,
            -3.220900058746338
          ]
        },
        {
          "atom_index": 1986,
          "name": "CG2",
          "element": "C",
          "coord": [
            3.14490008354187,
            1.7180999517440796,
            -3.1070001125335693
          ]
        }
      ]
    },
    {
      "id": "A:259",
      "chain": "A",
      "resseq": 259,
      "icode": "",
      "resname": "TYR",
      "hetflag": " ",
      "sasa": 0.0,
      "atoms": [
        {
          "atom_index": 1987,
          "name": "N",
          "element": "N",
          "coord": [
            3.208899974822998,
            1.6477999687194824,
            -2.7894999980926514
          ]
        },
        {
          "atom_index": 1988,
          "name": "CA",
          "element": "C",
          "coord": [
            3.1805999279022217,
            1.7232999801635742,
            -2.6673998832702637
          ]
        },
        {
          "atom_index": 1989,
          "name": "C",
          "element": "C",
          "coord": [
            3.1928000450134277,
            1.8724000453948975,
            -2.6935999393463135
          ]
        },
        {
          "atom_index": 1990,
          "name": "O",
          "element": "O",
          "coord": [
            3.2994000911712646,
            1.9199999570846558,
            -2.7269999980926514
          ]
        },
        {
          "atom_index": 1991,
          "name": "CB",
          "element": "C",
          "coord": [
            3.2792000770568848,
            1.6849000453948975,
            -2.5573999881744385
          ]
        },
        {
          "atom_index": 1992,
          "name": "CG",
          "element": "C",
          "coord": [
            3.2720999717712402,
            1.5397000312805176,
            -2.524600028991699
          ]
        },
        {
          "atom_index": 1993,
          "name": "CD1",
          "element": "C",
          "coord": [
            3.34660005569458,
            1.4463000297546387,
            -2.596100091934204
          ]
        },
        {
          "atom_index": 1994,
          "name": "CD2",
          "element": "C",
          "coord": [
            3.183500051498413,
            1.4936000108718872,
            -2.427999973297119
          ]
        },
        {
          "atom_index": 1995,
          "name": "CE1",
          "element": "C",
          "coord": [
            3.332200050354004,
            1.3086999654769897,
            -2.572000026702881
          ]
        },
        {
          "atom_index": 1996,
          "name": "CE2",
          "element": "C",
          "coord": [
            3.1693999767303467,
            1.3573999404907227,
            -2.402600049972534
          ]
        },
        {
          "atom_index": 1997,
          "name": "CZ",
          "element": "C",
          "coord": [
            3.24399995803833,
            1.2657999992370605,
            -2.474900007247925
          ]
        },
        {
          "atom_index": 1998,
          "name": "OH",
          "element": "O",
          "coord": [
            3.2286999225616455,
            1.1319999694824219,
            -2.4477999210357666
          ]
        }
      ]
    },
    {
      "id": "A:260",
      "chain": "A",
      "resseq": 260,
      "icode": "",
      "resname": "ILE",
      "hetflag": " ",
      "sasa": 0.0,
      "atoms": [
        {
          "atom_index": 1999,
          "name": "N",
          "element": "N",
          "coord": [
            3.0862998962402344,
            1.9443999528884888,
            -2.660900115966797
          ]
        },
        {
          "atom_index": 2000,
          "name": "CA",
          "element": "C",
          "coord": [
            3.0757999420166016,
            2.0876998901367188,
            -2.6802000999450684
          ]
        },
        {
          "atom_index": 2001,
          "name": "C",
          "element": "C",
          "coord": [
            3.0478999614715576,
            2.1458001136779785,
            -2.5422000885009766
          ]
        },
        {
          "atom_index": 2002,
          "name": "O",
          "element": "O",
          "coord": [
            2.9463999271392822,
            2.1136999130249023,
            -2.4791998863220215
          ]
        },
        {
          "atom_index": 2003,
          "name": "CB",
          "element": "C",
          "coord": [
            2.956899881362915,
            2.1219000816345215,
            -2.7757999897003174
          ]
        },
        {
          "atom_index": 2004,
          "name": "CG1",
          "element": "C",
          "coord": [
            2.9869000911712646,
            2.0720999240875244,
            -2.9177000522613525
          ]
        },
        {
          "atom_index": 2005,
          "name": "CG2",
          "element": "C",
          "coord": [
            2.930500030517578,
            2.2720999717712402,
            -2.7802000045776367
          ]
        },
        {
          "atom_index": 2006,
          "name": "CD1",
          "element": "C",
          "coord": [
            2.8750998973846436,
            2.1026999950408936,
            -3.0171000957489014
          ]
        }
      ]
    },
    {
      "id": "A:261",
      "chain": "A",
      "resseq": 261,
      "icode": "",
      "resname": "CYS",
      "hetflag": " ",
      "sasa": 0.0,
      "atoms": [
        {
          "atom_index": 2007,
          "name": "N",
          "element": "N",
          "coord": [
            3.1433000564575195,
            2.2214999198913574,
            -2.489300012588501
          ]
        },
        {
          "atom_index": 2008,
          "name": "CA",
          "element": "C",
          "coord": [
            3.1221001148223877,
            2.286600112915039,
            -2.3606998920440674
          ]
        },
        {
          "atom_index": 2009,
          "name": "C",
          "element": "C",
          "coord": [
            3.1572999954223633,
            2.4347000122070312,
            -2.3650999069213867
          ]
        },
        {
          "atom_index": 2010,
          "name": "O",
          "element": "O",
          "coord": [
            3.269200086593628,
            2.470900058746338,
            -2.4000000953674316
          ]
        },
        {
          "atom_index": 2011,
          "name": "CB",
          "element": "C",
          "coord": [
            3.202699899673462,
            2.218100070953369,
            -2.2492001056671143
          ]
        },
        {
          "atom_index": 2012,
          "name": "SG",
          "element": "S",
          "coord": [
            3.1487998962402344,
            2.2688000202178955,
            -2.0820999145507812
          ]
        }
      ]
    },
    {
      "id": "A:262",
      "chain": "A",
      "resseq": 262,
      "icode": "",
      "resname": "GLY",
      "hetflag": " ",
      "sasa": 0.0,
      "atoms": [
        {
          "atom_index": 2013,
          "name": "N",
          "element": "N",
          "coord": [
            3.0617001056671143,
            2.518699884414673,
            -2.3250999450683594
          ]
        },
        {
          "atom_index": 2014,
          "name": "CA",
          "element": "C",
          "coord": [
            3.0876998901367188,
            2.661400079727173,
            -2.3101999759674072
          ]
        },
        {
          "atom_index": 2015,
          "name": "C",
          "element": "C",
          "coord": [
            2.9709999561309814,
            2.749500036239624,
            -2.3503000736236572
          ]
        },
        {
          "atom_index": 2016,
          "name": "O",
          "element": "O",
          "coord": [
            2.8571999073028564,
            2.724900007247925,
            -2.309499979019165
          ]
        }
      ]
    },
    {
      "id": "A:263",
      "chain": "A",
      "resseq": 263,
      "icode": "",
      "resname": "LEU",
      "hetflag": " ",
      "sasa": 0.0,
      "atoms": [
        {
          "atom_index": 2017,
          "name": "N",
          "element": "N",
          "coord": [
            2.999000072479248,
            2.850100040435791,
            -2.433199882507324
          ]
        },
        {
          "atom_index": 2018,
          "name": "CA",
          "element": "C",
          "coord": [
            2.8973000049591064,
            2.940700054168701,
            -2.4862000942230225
          ]
        },
        {
          "atom_index": 2019,
          "name": "C",
          "element": "C",
          "coord": [
            2.797800064086914,
            2.8689000606536865,
            -2.5769999027252197
          ]
        },
        {
          "atom_index": 2020,
          "name": "O",
          "element": "O",
          "coord": [
            2.8382999897003174,
            2.8076999187469482,
            -2.6756999492645264
          ]
        },
        {
          "atom_index": 2021,
          "name": "CB",
          "element": "C",
          "coord": [
            2.965399980545044,
            3.052000045776367,
            -2.5671000480651855
          ]
        },
        {
          "atom_index": 2022,
          "name": "CG",
          "element": "C",
          "coord": [
            3.022700071334839,
            3.1691999435424805,
            -2.48799991607666
          ]
        },
        {
          "atom_index": 2023,
          "name": "CD1",
          "element": "C",
          "coord": [
            3.0882999897003174,
            3.2704999446868896,
            -2.5815999507904053
          ]
        },
        {
          "atom_index": 2024,
          "name": "CD2",
          "element": "C",
          "coord": [
            2.909600019454956,
            3.2325000762939453,
            -2.407399892807007
          ]
        }
      ]
    },
    {
      "id": "A:264",
      "chain": "A",
      "resseq": 264,
      "icode": "",
      "resname": "ARG",
      "hetflag": " ",
      "sasa": 2.9795713424682617,
      "atoms": [
        {
          "atom_index": 2025,
          "name": "N",
          "element": "N",
          "coord": [
            2.6689999103546143,
            2.896899938583374,
            -2.5587000846862793
          ]
        },
        {
          "atom_index": 2026,
          "name": "CA",
          "element": "C",
          "coord": [
            2.5657999515533447,
            2.8361001014709473,
            -2.6422998905181885
          ]
        },
        {
          "atom_index": 2027,
          "name": "C",
          "element": "C",
          "coord": [
            2.5692999362945557,
            2.8894999027252197,
            -2.7867000102996826
          ]
        },
        {
          "atom_index": 2028,
          "name": "O",
          "element": "O",
          "coord": [
            2.5297000408172607,
            2.8194000720977783,
            -2.88100004196167
          ]
        },
        {
          "atom_index": 2029,
          "name": "CB",
          "element": "C",
          "coord": [
            2.428100109100342,
            2.855600118637085,
            -2.576200008392334
          ]
        },
        {
          "atom_index": 2030,
          "name": "CG",
          "element": "C",
          "coord": [
            2.332900047302246,
            2.9547998905181885,
            -2.6422998905181885
          ]
        },
        {
          "atom_index": 2031,
          "name": "CD",
          "element": "C",
          "coord": [
            2.186300039291382,
            2.9254000186920166,
            -2.605799913406372
          ]
        },
        {
          "atom_index": 2032,
          "name": "NE",
          "element": "N",
          "coord": [
            2.1045000553131104,
            2.897700071334839,
            -2.7246999740600586
          ]
        },
        {
          "atom_index": 2033,
          "name": "CZ",
          "element": "C",
          "coord": [
            2.0439000129699707,
            2.7813000679016113,
            -2.7506000995635986
          ]
        },
        {
          "atom_index": 2034,
          "name": "NH1",
          "element": "N",
          "coord": [
            2.0536999702453613,
            2.6793999671936035,
            -2.665600061416626
          ]
        },
        {
          "atom_index": 2035,
          "name": "NH2",
          "element": "N",
          "coord": [
            1.976699948310852,
            2.765399932861328,
            -2.8643999099731445
          ]
        }
      ]
    },
    {
      "id": "A:265",
      "chain": "A",
      "resseq": 265,
      "icode": "",
      "resname": "GLY",
      "hetflag": " ",
      "sasa": 0.0,
      "atoms": [
        {
          "atom_index": 2036,
          "name": "N",
          "element": "N",
          "coord": [
            2.637200117111206,
            3.0030999183654785,
            -2.8043999671936035
          ]
        },
        {
          "atom_index": 2037,
          "name": "CA",
          "element": "C",
          "coord": [
            2.6505000591278076,
            3.0648000240325928,
            -2.93530011177063
          ]
        },
        {
          "atom_index": 2038,
          "name": "C",
          "element": "C",
          "coord": [
            2.742500066757202,
            2.9965999126434326,
            -3.0350000858306885
          ]
        },
        {
          "atom_index": 2039,
          "name": "O",
          "element": "O",
          "coord": [
            2.738800048828125,
            3.028700113296509,
            -3.1542000770568848
          ]
        }
      ]
    },
    {
      "id": "A:266",
      "chain": "A",
      "resseq": 266,
      "icode": "",
      "resname": "MET",
      "hetflag": " ",
      "sasa": 0.0,
      "atoms": [
        {
          "atom_index": 2040,
          "name": "N",
          "element": "N",
          "coord": [
            2.8304998874664307,
            2.90939998626709,
            -2.9863998889923096
          ]
        },
        {
          "atom_index": 2041,
          "name": "CA",
          "element": "C",
          "coord": [
            2.9240000247955322,
            2.8397998809814453,
            -3.074199914932251
          ]
        },
        {
          "atom_index": 2042,
          "name": "C",
          "element": "C",
          "coord": [
            2.8482000827789307,
            2.7427000999450684,
            -3.1658999919891357
          ]
        },
        {
          "atom_index": 2043,
          "name": "O",
          "element": "O",
          "coord": [
            2.8831000328063965,
            2.726599931716919,
            -3.283600091934204
          ]
        },
        {
          "atom_index": 2044,
          "name": "CB",
          "element": "C",
          "coord": [
            3.030600070953369,
            2.765700101852417,
            -2.990799903869629
          ]
        },
        {
          "atom_index": 2045,
          "name": "CG",
          "element": "C",
          "coord": [
            2.9763998985290527,
            2.662600040435791,
            -2.888700008392334
          ]
        },
        {
          "atom_index": 2046,
          "name": "SD",
          "element": "S",
          "coord": [
            3.0975000858306885,
            2.594399929046631,
            -2.767199993133545
          ]
        },
        {
          "atom_index": 2047,
          "name": "CE",
          "element": "C",
          "coord": [
            3.2221999168395996,
            2.5390000343322754,
            -2.876300096511841
          ]
        }
      ]
    },
    {
      "id": "A:267",
      "chain": "A",
      "resseq": 267,
      "icode": "",
      "resname": "GLU",
      "hetflag": " ",
      "sasa": 0.0,
      "atoms": [
        {
          "atom_index": 2048,
          "name": "N",
          "element": "N",
          "coord": [
            2.7309999465942383,
            2.700200080871582,
            -3.11899995803833
          ]
        },
        {
          "atom_index": 2049,
          "name": "CA",
          "element": "C",
          "coord": [
            2.6619999408721924,
            2.5862998962402344,
            -3.1765999794006348
          ]
        },
        {
          "atom_index": 2050,
          "name": "C",
          "element": "C",
          "coord": [
            2.6135001182556152,
            2.609299898147583,
            -3.317699909210205
          ]
        },
        {
          "atom_index": 2051,
          "name": "O",
          "element": "O",
          "coord": [
            2.645699977874756,
            2.5311999320983887,
            -3.4059998989105225
          ]
        },
        {
          "atom_index": 2052,
          "name": "CB",
          "element": "C",
          "coord": [
            2.5455000400543213,
            2.544800043106079,
            -3.088599920272827
          ]
        },
        {
          "atom_index": 2053,
          "name": "CG",
          "element": "C",
          "coord": [
            2.5894999504089355,
            2.4925999641418457,
            -2.9547998905181885
          ]
        },
        {
          "atom_index": 2054,
          "name": "CD",
          "element": "C",
          "coord": [
            2.4832000732421875,
            2.408900022506714,
            -2.887500047683716
          ]
        },
        {
          "atom_index": 2055,
          "name": "OE1",
          "element": "O",
          "coord": [
            2.4944000244140625,
            2.28439998626709,
            -2.8903000354766846
          ]
        },
        {
          "atom_index": 2056,
          "name": "OE2",
          "element": "O",
          "coord": [
            2.387500047683716,
            2.4672000408172607,
            -2.8327999114990234
          ]
        }
      ]
    },
    {
      "id": "A:268",
      "chain": "A",
      "resseq": 268,
      "icode": "",
      "resname": "GLU",
      "hetflag": " ",
      "sasa": 3.657463550567627,
      "atoms": [
        {
          "atom_index": 2057,
          "name": "N",
          "element": "N",
          "coord": [
            2.543100118637085,
            2.7195000648498535,
            -3.3413000106811523
          ]
        },
        {
          "atom_index": 2058,
          "name": "CA",
          "element": "C",
          "coord": [
            2.475399971008301,
            2.7362000942230225,
            -3.4686999320983887
          ]
        },
        {
          "atom_index": 2059,
          "name": "C",
          "element": "C",
          "coord": [
            2.5743000507354736,
            2.754199981689453,
            -3.5827999114990234
          ]
        },
        {
          "atom_index": 2060,
          "name": "O",
          "element": "O",
          "coord": [
            2.5483999252319336,
            2.7121999263763428,
            -3.6956000328063965
          ]
        },
        {
          "atom_index": 2061,
          "name": "CB",
          "element": "C",
          "coord": [
            2.3768999576568604,
            2.8524999618530273,
            -3.4628000259399414
          ]
        },
        {
          "atom_index": 2062,
          "name": "CG",
          "element": "C",
          "coord": [
            2.438199996948242,
            2.989500045776367,
            -3.4825000762939453
          ]
        },
        {
          "atom_index": 2063,
          "name": "CD",
          "element": "C",
          "coord": [
            2.3338000774383545,
            3.0975000858306885,
            -3.508699893951416
          ]
        },
        {
          "atom_index": 2064,
          "name": "OE1",
          "element": "O",
          "coord": [
            2.220400094985962,
            3.063199996948242,
            -3.550800085067749
          ]
        },
        {
          "atom_index": 2065,
          "name": "OE2",
          "element": "O",
          "coord": [
            2.365499973297119,
            3.2167999744415283,
            -3.4860000610351562
          ]
        }
      ]
    },
    {
      "id": "A:269",
      "chain": "A",
      "resseq": 269,
      "icode": "",
      "resname": "GLY",
      "hetflag": " ",
      "sasa": 0.0,
      "atoms": [
        {
          "atom_index": 2066,
          "name": "N",
          "element": "N",
          "coord": [
            2.693700075149536,
            2.8018999099731445,
            -3.5487000942230225
          ]
        },
        {
          "atom_index": 2067,
          "name": "CA",
          "element": "C",
          "coord": [
            2.800800085067749,
            2.8115999698638916,
            -3.6461000442504883
          ]
        },
        {
          "atom_index": 2068,
          "name": "C",
          "element": "C",
          "coord": [
            2.8740999698638916,
            2.6798999309539795,
            -3.6663999557495117
          ]
        },
        {
          "atom_index": 2069,
          "name": "O",
          "element": "O",
          "coord": [
            2.9279000759124756,
            2.6556999683380127,
            -3.7750000953674316
          ]
        }
      ]
    },
    {
      "id": "A:270",
      "chain": "A",
      "resseq": 270,
      "icode": "",
      "resname": "ILE",
      "hetflag": " ",
      "sasa": 0.0,
      "atoms": [
        {
          "atom_index": 2070,
          "name": "N",
          "element": "N",
          "coord": [
            2.888400077819824,
            2.6019999980926514,
            -3.5587000846862793
          ]
        },
        {
          "atom_index": 2071,
          "name": "CA",
          "element": "C",
          "coord": [
            2.934999942779541,
            2.464200019836426,
            -3.569200038909912
          ]
        },
        {
          "atom_index": 2072,
          "name": "C",
          "element": "C",
          "coord": [
            2.8397998809814453,
            2.3877999782562256,
            -3.660900115966797
          ]
        },
        {
          "atom_index": 2073,
          "name": "O",
          "element": "O",
          "coord": [
            2.8838000297546387,
            2.3215999603271484,
            -3.753499984741211
          ]
        },
        {
          "atom_index": 2074,
          "name": "CB",
          "element": "C",
          "coord": [
            2.940999984741211,
            2.3945999145507812,
            -3.4305999279022217
          ]
        },
        {
          "atom_index": 2075,
          "name": "CG1",
          "element": "C",
          "coord": [
            3.036799907684326,
            2.4684998989105225,
            -3.3378000259399414
          ]
        },
        {
          "atom_index": 2076,
          "name": "CG2",
          "element": "C",
          "coord": [
            2.9921000003814697,
            2.2500998973846436,
            -3.444499969482422
          ]
        },
        {
          "atom_index": 2077,
          "name": "CD1",
          "element": "C",
          "coord": [
            3.0197999477386475,
            2.42930006980896,
            -3.1928000450134277
          ]
        }
      ]
    },
    {
      "id": "A:271",
      "chain": "A",
      "resseq": 271,
      "icode": "",
      "resname": "ASP",
      "hetflag": " ",
      "sasa": 0.0,
      "atoms": [
        {
          "atom_index": 2078,
          "name": "N",
          "element": "N",
          "coord": [
            2.7102999687194824,
            2.412400007247925,
            -3.645699977874756
          ]
        },
        {
          "atom_index": 2079,
          "name": "CA",
          "element": "C",
          "coord": [
            2.6085000038146973,
            2.3501999378204346,
            -3.7291998863220215
          ]
        },
        {
          "atom_index": 2080,
          "name": "C",
          "element": "C",
          "coord": [
            2.6054999828338623,
            2.3994998931884766,
            -3.8726999759674072
          ]
        },
        {
          "atom_index": 2081,
          "name": "O",
          "element": "O",
          "coord": [
            2.539299964904785,
            2.3399999141693115,
            -3.95740008354187
          ]
        },
        {
          "atom_index": 2082,
          "name": "CB",
          "element": "C",
          "coord": [
            2.469899892807007,
            2.371500015258789,
            -3.6702001094818115
          ]
        },
        {
          "atom_index": 2083,
          "name": "CG",
          "element": "C",
          "coord": [
            2.4439001083374023,
            2.284600019454956,
            -3.5518999099731445
          ]
        },
        {
          "atom_index": 2084,
          "name": "OD1",
          "element": "O",
          "coord": [
            2.516700029373169,
            2.184999942779541,
            -3.5322999954223633
          ]
        },
        {
          "atom_index": 2085,
          "name": "OD2",
          "element": "O",
          "coord": [
            2.3506999015808105,
            2.3169000148773193,
            -3.476799964904785
          ]
        }
      ]
    },
    {
      "id": "A:272",
      "chain": "A",
      "resseq": 272,
      "icode": "",
      "resname": "ALA",
      "hetflag": " ",
      "sasa": 0.19359277188777924,
      "atoms": [
        {
          "atom_index": 2086,
          "name": "N",
          "element": "N",
          "coord": [
            2.6577000617980957,
            2.5190000534057617,
            -3.894399881362915
          ]
        },
        {
          "atom_index": 2087,
          "name": "CA",
          "element": "C",
          "coord": [
            2.6651999950408936,
            2.573499917984009,
            -4.028200149536133
          ]
        },
        {
          "atom_index": 2088,
          "name": "C",
          "element": "C",
          "coord": [
            2.7848000526428223,
            2.5136001110076904,
            -4.097599983215332
          ]
        },
        {
          "atom_index": 2089,
          "name": "O",
          "element": "O",
          "coord": [
            2.776400089263916,
            2.4791998863220215,
            -4.214900016784668
          ]
        },
        {
          "atom_index": 2090,
          "name": "CB",
          "element": "C",
          "coord": [
            2.6786999702453613,
            2.724900007247925,
            -4.0233001708984375
          ]
        }
      ]
    },
    {
      "id": "A:273",
      "chain": "A",
      "resseq": 273,
      "icode": "",
      "resname": "ALA",
      "hetflag": " ",
      "sasa": 0.0,
      "atoms": [
        {
          "atom_index": 2091,
          "name": "N",
          "element": "N",
          "coord": [
            2.8963000774383545,
            2.504300117492676,
            -4.025199890136719
          ]
        },
        {
          "atom_index": 2092,
          "name": "CA",
          "element": "C",
          "coord": [
            3.0220999717712402,
            2.4558000564575195,
            -4.0802998542785645
          ]
        },
        {
          "atom_index": 2093,
          "name": "C",
          "element": "C",
          "coord": [
            3.0125999450683594,
            2.308300018310547,
            -4.120500087738037
          ]
        },
        {
          "atom_index": 2094,
          "name": "O",
          "element": "O",
          "coord": [
            3.067199945449829,
            2.2667999267578125,
            -4.223299980163574
          ]
        },
        {
          "atom_index": 2095,
          "name": "CB",
          "element": "C",
          "coord": [
            3.1321001052856445,
            2.474900007247925,
            -3.979099988937378
          ]
        }
      ]
    },
    {
      "id": "A:274",
      "chain": "A",
      "resseq": 274,
      "icode": "",
      "resname": "LEU",
      "hetflag": " ",
      "sasa": 0.0,
      "atoms": [
        {
          "atom_index": 2096,
          "name": "N",
          "element": "N",
          "coord": [
            2.9463999271392822,
            2.2286999225616455,
            -4.0370001792907715
          ]
        },
        {
          "atom_index": 2097,
          "name": "CA",
          "element": "C",
          "coord": [
            2.938999891281128,
            2.0845000743865967,
            -4.058300018310547
          ]
        },
        {
          "atom_index": 2098,
          "name": "C",
          "element": "C",
          "coord": [
            2.827699899673462,
            2.0543999671936035,
            -4.154200077056885
          ]
        },
        {
          "atom_index": 2099,
          "name": "O",
          "element": "O",
          "coord": [
            2.8357999324798584,
            1.9571000337600708,
            -4.226799964904785
          ]
        },
        {
          "atom_index": 2100,
          "name": "CB",
          "element": "C",
          "coord": [
            2.9154000282287598,
            2.009500026702881,
            -3.9267001152038574
          ]
        },
        {
          "atom_index": 2101,
          "name": "CG",
          "element": "C",
          "coord": [
            3.0313000679016113,
            2.016200065612793,
            -3.82669997215271
          ]
        },
        {
          "atom_index": 2102,
          "name": "CD1",
          "element": "C",
          "coord": [
            2.9858999252319336,
            1.9575999975204468,
            -3.6953001022338867
          ]
        },
        {
          "atom_index": 2103,
          "name": "CD2",
          "element": "C",
          "coord": [
            3.1558001041412354,
            1.9456000328063965,
            -3.8803000450134277
          ]
        }
      ]
    },
    {
      "id": "A:275",
      "chain": "A",
      "resseq": 275,
      "icode": "",
      "resname": "SER",
      "hetflag": " ",
      "sasa": 0.22070901095867157,
      "atoms": [
        {
          "atom_index": 2104,
          "name": "N",
          "element": "N",
          "coord": [
            2.726900100708008,
            2.1412999629974365,
            -4.15880012512207
          ]
        },
        {
          "atom_index": 2105,
          "name": "CA",
          "element": "C",
          "coord": [
            2.6133999824523926,
            2.123500108718872,
            -4.248700141906738
          ]
        },
        {
          "atom_index": 2106,
          "name": "C",
          "element": "C",
          "coord": [
            2.6545000076293945,
            2.1410999298095703,
            -4.393199920654297
          ]
        },
        {
          "atom_index": 2107,
          "name": "O",
          "element": "O",
          "coord": [
            2.595900058746338,
            2.079900026321411,
            -4.482900142669678
          ]
        },
        {
          "atom_index": 2108,
          "name": "CB",
          "element": "C",
          "coord": [
            2.5034000873565674,
            2.223099946975708,
            -4.217199802398682
          ]
        },
        {
          "atom_index": 2109,
          "name": "OG",
          "element": "O",
          "coord": [
            2.3880999088287354,
            2.190999984741211,
            -4.291900157928467
          ]
        }
      ]
    },
    {
      "id": "A:276",
      "chain": "A",
      "resseq": 276,
      "icode": "",
      "resname": "ALA",
      "hetflag": " ",
      "sasa": 0.1613273024559021,
      "atoms": [
        {
          "atom_index": 2110,
          "name": "N",
          "element": "N",
          "coord": [
            2.7532999515533447,
            2.22760009765625,
            -4.414000034332275
          ]
        },
        {
          "atom_index": 2111,
          "name": "CA",
          "element": "C",
          "coord": [
            2.814500093460083,
            2.246999979019165,
            -4.54449987411499
          ]
        },
        {
          "atom_index": 2112,
          "name": "C",
          "element": "C",
          "coord": [
            2.900099992752075,
            2.126699924468994,
            -4.584799766540527
          ]
        },
        {
          "atom_index": 2113,
          "name": "O",
          "element": "O",
          "coord": [
            2.8845999240875244,
            2.0745999813079834,
            -4.695000171661377
          ]
        },
        {
          "atom_index": 2114,
          "name": "CB",
          "element": "C",
          "coord": [
            2.898900032043457,
            2.373800039291382,
            -4.544600009918213
          ]
        }
      ]
    },
    {
      "id": "A:277",
      "chain": "A",
      "resseq": 277,
      "icode": "",
      "resname": "ALA",
      "hetflag": " ",
      "sasa": 0.0,
      "atoms": [
        {
          "atom_index": 2115,
          "name": "N",
          "element": "N",
          "coord": [
            2.9902000427246094,
            2.083199977874756,
            -4.496699810028076
          ]
        },
        {
          "atom_index": 2116,
          "name": "CA",
          "element": "C",
          "coord": [
            3.0703999996185303,
            1.9634000062942505,
            -4.522299766540527
          ]
        },
        {
          "atom_index": 2117,
          "name": "C",
          "element": "C",
          "coord": [
            2.9820001125335693,
            1.8416999578475952,
            -4.542399883270264
          ]
        },
        {
          "atom_index": 2118,
          "name": "O",
          "element": "O",
          "coord": [
            3.004499912261963,
            1.7634999752044678,
            -4.6331000328063965
          ]
        },
        {
          "atom_index": 2119,
          "name": "CB",
          "element": "C",
          "coord": [
            3.1661999225616455,
            1.9388999938964844,
            -4.409200191497803
          ]
        }
      ]
    },
    {
      "id": "A:278",
      "chain": "A",
      "resseq": 278,
      "icode": "",
      "resname": "ALA",
      "hetflag": " ",
      "sasa": 0.0,
      "atoms": [
        {
          "atom_index": 2120,
          "name": "N",
          "element": "N",
          "coord": [
            2.8749001026153564,
            1.8315000534057617,
            -4.464799880981445
          ]
        },
        {
          "atom_index": 2121,
          "name": "CA",
          "element": "C",
          "coord": [
            2.7825000286102295,
            1.7201000452041626,
            -4.479100227355957
          ]
        },
        {
          "atom_index": 2122,
          "name": "C",
          "element": "C",
          "coord": [
            2.7160000801086426,
            1.725600004196167,
            -4.616099834442139
          ]
        },
        {
          "atom_index": 2123,
          "name": "O",
          "element": "O",
          "coord": [
            2.7030999660491943,
            1.6229000091552734,
            -4.684700012207031
          ]
        },
        {
          "atom_index": 2124,
          "name": "CB",
          "element": "C",
          "coord": [
            2.6775999069213867,
            1.7244000434875488,
            -4.370299816131592
          ]
        }
      ]
    },
    {
      "id": "A:279",
      "chain": "A",
      "resseq": 279,
      "icode": "",
      "resname": "ALA",
      "hetflag": " ",
      "sasa": 1.6352401971817017,
      "atoms": [
        {
          "atom_index": 2125,
          "name": "N",
          "element": "N",
          "coord": [
            2.6791000366210938,
            1.8468999862670898,
            -4.657400131225586
          ]
        },
        {
          "atom_index": 2126,
          "name": "CA",
          "element": "C",
          "coord": [
            2.6077001094818115,
            1.8695000410079956,
            -4.783199787139893
          ]
        },
        {
          "atom_index": 2127,
          "name": "C",
          "element": "C",
          "coord": [
            2.68530011177063,
            1.8270000219345093,
            -4.908699989318848
          ]
        },
        {
          "atom_index": 2128,
          "name": "O",
          "element": "O",
          "coord": [
            2.6278998851776123,
            1.7648999691009521,
            -4.997600078582764
          ]
        },
        {
          "atom_index": 2129,
          "name": "CB",
          "element": "C",
          "coord": [
            2.567699909210205,
            2.0164999961853027,
            -4.793300151824951
          ]
        }
      ]
    },
    {
      "id": "A:280",
      "chain": "A",
      "resseq": 280,
      "icode": "",
      "resname": "LYS",
      "hetflag": " ",
      "sasa": 6.821804046630859,
      "atoms": [
        {
          "atom_index": 2130,
          "name": "N",
          "element": "N",
          "coord": [
            2.813699960708618,
            1.8629000186920166,
            -4.915599822998047
          ]
        },
        {
          "atom_index": 2131,
          "name": "CA",
          "element": "C",
          "coord": [
            2.903700113296509,
            1.822700023651123,
            -5.024099826812744
          ]
        },
        {
          "atom_index": 2132,
          "name": "C",
          "element": "C",
          "coord": [
            2.8951001167297363,
            1.6739000082015991,
            -5.052299976348877
          ]
        },
        {
          "atom_index": 2133,
          "name": "O",
          "element": "O",
          "coord": [
            2.910399913787842,
            1.63100004196167,
            -5.166600227355957
          ]
        },
        {
          "atom_index": 2134,
          "name": "CB",
          "element": "C",
          "coord": [
            3.0497000217437744,
            1.8555999994277954,
            -4.9899001121521
          ]
        },
        {
          "atom_index": 2135,
          "name": "CG",
          "element": "C",
          "coord": [
            3.0894999504089355,
            2.0016000270843506,
            -5.005799770355225
          ]
        },
        {
          "atom_index": 2136,
          "name": "CD",
          "element": "C",
          "coord": [
            3.226599931716919,
            2.0276999473571777,
            -4.94189977645874
          ]
        },
        {
          "atom_index": 2137,
          "name": "CE",
          "element": "C",
          "coord": [
            3.2695999145507812,
            2.1740000247955322,
            -4.953700065612793
          ]
        },
        {
          "atom_index": 2138,
          "name": "NZ",
          "element": "N",
          "coord": [
            3.373800039291382,
            2.2142999172210693,
            -4.853799819946289
          ]
        }
      ]
    },
    {
      "id": "A:281",
      "chain": "A",
      "resseq": 281,
      "icode": "",
      "resname": "GLU",
      "hetflag": " ",
      "sasa": 2.0590035915374756,
      "atoms": [
        {
          "atom_index": 2139,
          "name": "N",
          "element": "N",
          "coord": [
            2.8850998878479004,
            1.5949000120162964,
            -4.945799827575684
          ]
        },
        {
          "atom_index": 2140,
          "name": "CA",
          "element": "C",
          "coord": [
            2.8780999183654785,
            1.4498000144958496,
            -4.957399845123291
          ]
        },
        {
          "atom_index": 2141,
          "name": "C",
          "element": "C",
          "coord": [
            2.7344000339508057,
            1.398800015449524,
            -4.956500053405762
          ]
        },
        {
          "atom_index": 2142,
          "name": "O",
          "element": "O",
          "coord": [
            2.7102999687194824,
            1.281599998474121,
            -4.932700157165527
          ]
        },
        {
          "atom_index": 2143,
          "name": "CB",
          "element": "C",
          "coord": [
            2.9584999084472656,
            1.3844000101089478,
            -4.844900131225586
          ]
        },
        {
          "atom_index": 2144,
          "name": "CG",
          "element": "C",
          "coord": [
            3.1096999645233154,
            1.396299958229065,
            -4.861499786376953
          ]
        },
        {
          "atom_index": 2145,
          "name": "CD",
          "element": "C",
          "coord": [
            3.185699939727783,
            1.3473000526428223,
            -4.7393999099731445
          ]
        },
        {
          "atom_index": 2146,
          "name": "OE1",
          "element": "O",
          "coord": [
            3.121500015258789,
            1.2903000116348267,
            -4.649199962615967
          ]
        },
        {
          "atom_index": 2147,
          "name": "OE2",
          "element": "O",
          "coord": [
            3.309499979019165,
            1.3653000593185425,
            -4.732600212097168
          ]
        }
      ]
    },
    {
      "id": "A:282",
      "chain": "A",
      "resseq": 282,
      "icode": "",
      "resname": "GLY",
      "hetflag": " ",
      "sasa": 3.4075326919555664,
      "atoms": [
        {
          "atom_index": 2148,
          "name": "N",
          "element": "N",
          "coord": [
            2.6393001079559326,
            1.4889999628067017,
            -4.978300094604492
          ]
        },
        {
          "atom_index": 2149,
          "name": "CA",
          "element": "C",
          "coord": [
            2.501300096511841,
            1.4493999481201172,
            -4.999800205230713
          ]
        },
        {
          "atom_index": 2150,
          "name": "C",
          "element": "C",
          "coord": [
            2.4198999404907227,
            1.4319000244140625,
            -4.873600006103516
          ]
        },
        {
          "atom_index": 2151,
          "name": "O",
          "element": "O",
          "coord": [
            2.3011999130249023,
            1.4007999897003174,
            -4.879300117492676
          ]
        }
      ]
    },
    {
      "id": "A:283",
      "chain": "A",
      "resseq": 283,
      "icode": "",
      "resname": "VAL",
      "hetflag": " ",
      "sasa": 0.03226546198129654,
      "atoms": [
        {
          "atom_index": 2152,
          "name": "N",
          "element": "N",
          "coord": [
            2.4835000038146973,
            1.4532999992370605,
            -4.759200096130371
          ]
        },
        {
          "atom_index": 2153,
          "name": "CA",
          "element": "C",
          "coord": [
            2.419100046157837,
            1.4329999685287476,
            -4.6296000480651855
          ]
        },
        {
          "atom_index": 2154,
          "name": "C",
          "element": "C",
          "coord": [
            2.3631999492645264,
            1.5649000406265259,
            -4.577000141143799
          ]
        },
        {
          "atom_index": 2155,
          "name": "O",
          "element": "O",
          "coord": [
            2.4282000064849854,
            1.6685999631881714,
            -4.589300155639648
          ]
        },
        {
          "atom_index": 2156,
          "name": "CB",
          "element": "C",
          "coord": [
            2.5204999446868896,
            1.3777999877929688,
            -4.527200222015381
          ]
        },
        {
          "atom_index": 2157,
          "name": "CG1",
          "element": "C",
          "coord": [
            2.4512999057769775,
            1.347000002861023,
            -4.396599769592285
          ]
        },
        {
          "atom_index": 2158,
          "name": "CG2",
          "element": "C",
          "coord": [
            2.590399980545044,
            1.2544000148773193,
            -4.583899974822998
          ]
        }
      ]
    },
    {
      "id": "A:284",
      "chain": "A",
      "resseq": 284,
      "icode": "",
      "resname": "THR",
      "hetflag": " ",
      "sasa": 2.1295204162597656,
      "atoms": [
        {
          "atom_index": 2159,
          "name": "N",
          "element": "N",
          "coord": [
            2.2441999912261963,
            1.5611000061035156,
            -4.517499923706055
          ]
        },
        {
          "atom_index": 2160,
          "name": "CA",
          "element": "C",
          "coord": [
            2.191999912261963,
            1.6793999671936035,
            -4.449900150299072
          ]
        },
        {
          "atom_index": 2161,
          "name": "C",
          "element": "C",
          "coord": [
            2.215100049972534,
            1.670300006866455,
            -4.298699855804443
          ]
        },
        {
          "atom_index": 2162,
          "name": "O",
          "element": "O",
          "coord": [
            2.156399965286255,
            1.5856000185012817,
            -4.2307000160217285
          ]
        },
        {
          "atom_index": 2163,
          "name": "CB",
          "element": "C",
          "coord": [
            2.0409998893737793,
            1.7028000354766846,
            -4.480400085449219
          ]
        },
        {
          "atom_index": 2164,
          "name": "OG1",
          "element": "O",
          "coord": [
            1.9600000381469727,
            1.6383999586105347,
            -4.38129997253418
          ]
        },
        {
          "atom_index": 2165,
          "name": "CG2",
          "element": "C",
          "coord": [
            2.0051000118255615,
            1.6480000019073486,
            -4.618199825286865
          ]
        }
      ]
    },
    {
      "id": "A:285",
      "chain": "A",
      "resseq": 285,
      "icode": "",
      "resname": "TRP",
      "hetflag": " ",
      "sasa": 0.0,
      "atoms": [
        {
          "atom_index": 2166,
          "name": "N",
          "element": "N",
          "coord": [
            2.2969000339508057,
            1.7618999481201172,
            -4.247200012207031
          ]
        },
        {
          "atom_index": 2167,
          "name": "CA",
          "element": "C",
          "coord": [
            2.3515000343322754,
            1.753100037574768,
            -4.111599922180176
          ]
        },
        {
          "atom_index": 2168,
          "name": "C",
          "element": "C",
          "coord": [
            2.250200033187866,
            1.7604000568389893,
            -3.996799945831299
          ]
        },
        {
          "atom_index": 2169,
          "name": "O",
          "element": "O",
          "coord": [
            2.272200107574463,
            1.7000000476837158,
            -3.8919999599456787
          ]
        },
        {
          "atom_index": 2170,
          "name": "CB",
          "element": "C",
          "coord": [
            2.460400104522705,
            1.8596999645233154,
            -4.093800067901611
          ]
        },
        {
          "atom_index": 2171,
          "name": "CG",
          "element": "C",
          "coord": [
            2.5030999183654785,
            1.8839000463485718,
            -3.9532999992370605
          ]
        },
        {
          "atom_index": 2172,
          "name": "CD1",
          "element": "C",
          "coord": [
            2.479599952697754,
            1.9948999881744385,
            -3.880500078201294
          ]
        },
        {
          "atom_index": 2173,
          "name": "CD2",
          "element": "C",
          "coord": [
            2.575000047683716,
            1.7939000129699707,
            -3.8680999279022217
          ]
        },
        {
          "atom_index": 2174,
          "name": "NE1",
          "element": "N",
          "coord": [
            2.5311999320983887,
            1.9814000129699707,
            -3.7548999786376953
          ]
        },
        {
          "atom_index": 2175,
          "name": "CE2",
          "element": "C",
          "coord": [
            2.5901999473571777,
            1.8586000204086304,
            -3.7435998916625977
          ]
        },
        {
          "atom_index": 2176,
          "name": "CE3",
          "element": "C",
          "coord": [
            2.626699924468994,
            1.6647000312805176,
            -3.8840999603271484
          ]
        },
        {
          "atom_index": 2177,
          "name": "CZ2",
          "element": "C",
          "coord": [
            2.655100107192993,
            1.7984999418258667,
            -3.634399890899658
          ]
        },
        {
          "atom_index": 2178,
          "name": "CZ3",
          "element": "C",
          "coord": [
            2.6914000511169434,
            1.6045000553131104,
            -3.7760000228881836
          ]
        },
        {
          "atom_index": 2179,
          "name": "CH2",
          "element": "C",
          "coord": [
            2.704699993133545,
            1.6720000505447388,
            -3.652400016784668
          ]
        }
      ]
    },
    {
      "id": "A:286",
      "chain": "A",
      "resseq": 286,
      "icode": "",
      "resname": "SER",
      "hetflag": " ",
      "sasa": 0.945895791053772,
      "atoms": [
        {
          "atom_index": 2180,
          "name": "N",
          "element": "N",
          "coord": [
            2.13919997215271,
            1.8315000534057617,
            -4.015900135040283
          ]
        },
        {
          "atom_index": 2181,
          "name": "CA",
          "element": "C",
          "coord": [
            2.039799928665161,
            1.8454999923706055,
            -3.908900022506714
          ]
        },
        {
          "atom_index": 2182,
          "name": "C",
          "element": "C",
          "coord": [
            1.9664000272750854,
            1.715000033378601,
            -3.8757998943328857
          ]
        },
        {
          "atom_index": 2183,
          "name": "O",
          "element": "O",
          "coord": [
            1.9154000282287598,
            1.6965999603271484,
            -3.7653000354766846
          ]
        },
        {
          "atom_index": 2184,
          "name": "CB",
          "element": "C",
          "coord": [
            1.938599944114685,
            1.955299973487854,
            -3.943700075149536
          ]
        },
        {
          "atom_index": 2185,
          "name": "OG",
          "element": "O",
          "coord": [
            1.8634999990463257,
            1.922700047492981,
            -4.059199810028076
          ]
        }
      ]
    },
    {
      "id": "A:287",
      "chain": "A",
      "resseq": 287,
      "icode": "",
      "resname": "ASP",
      "hetflag": " ",
      "sasa": 2.7115678787231445,
      "atoms": [
        {
          "atom_index": 2186,
          "name": "N",
          "element": "N",
          "coord": [
            1.9556000232696533,
            1.6266000270843506,
            -3.9737000465393066
          ]
        },
        {
          "atom_index": 2187,
          "name": "CA",
          "element": "C",
          "coord": [
            1.8973000049591064,
            1.49590003490448,
            -3.9481000900268555
          ]
        },
        {
          "atom_index": 2188,
          "name": "C",
          "element": "C",
          "coord": [
            2.002500057220459,
            1.4021999835968018,
            -3.892199993133545
          ]
        },
        {
          "atom_index": 2189,
          "name": "O",
          "element": "O",
          "coord": [
            1.976099967956543,
            1.3277000188827515,
            -3.7983999252319336
          ]
        },
        {
          "atom_index": 2190,
          "name": "CB",
          "element": "C",
          "coord": [
            1.8408000469207764,
            1.4362000226974487,
            -4.076099872589111
          ]
        },
        {
          "atom_index": 2191,
          "name": "CG",
          "element": "C",
          "coord": [
            1.7206000089645386,
            1.5110000371932983,
            -4.1265997886657715
          ]
        },
        {
          "atom_index": 2192,
          "name": "OD1",
          "element": "O",
          "coord": [
            1.6217000484466553,
            1.523300051689148,
            -4.050300121307373
          ]
        },
        {
          "atom_index": 2193,
          "name": "OD2",
          "element": "O",
          "coord": [
            1.7252999544143677,
            1.5556999444961548,
            -4.2434000968933105
          ]
        }
      ]
    },
    {
      "id": "A:288",
      "chain": "A",
      "resseq": 288,
      "icode": "",
      "resname": "TYR",
      "hetflag": " ",
      "sasa": 0.0,
      "atoms": [
        {
          "atom_index": 2194,
          "name": "N",
          "element": "N",
          "coord": [
            2.1226999759674072,
            1.40910005569458,
            -3.9486000537872314
          ]
        },
        {
          "atom_index": 2195,
          "name": "CA",
          "element": "C",
          "coord": [
            2.2321999073028564,
            1.32260000705719,
            -3.9075000286102295
          ]
        },
        {
          "atom_index": 2196,
          "name": "C",
          "element": "C",
          "coord": [
            2.2695000171661377,
            1.347000002861023,
            -3.761399984359741
          ]
        },
        {
          "atom_index": 2197,
          "name": "O",
          "element": "O",
          "coord": [
            2.286900043487549,
            1.253600001335144,
            -3.6828999519348145
          ]
        },
        {
          "atom_index": 2198,
          "name": "CB",
          "element": "C",
          "coord": [
            2.353800058364868,
            1.3460999727249146,
            -3.997299909591675
          ]
        },
        {
          "atom_index": 2199,
          "name": "CG",
          "element": "C",
          "coord": [
            2.456199884414673,
            1.23580002784729,
            -3.988300085067749
          ]
        },
        {
          "atom_index": 2200,
          "name": "CD1",
          "element": "C",
          "coord": [
            2.4421000480651855,
            1.1191999912261963,
            -4.062399864196777
          ]
        },
        {
          "atom_index": 2201,
          "name": "CD2",
          "element": "C",
          "coord": [
            2.565500020980835,
            1.246399998664856,
            -3.9022998809814453
          ]
        },
        {
          "atom_index": 2202,
          "name": "CE1",
          "element": "C",
          "coord": [
            2.5343000888824463,
            1.0154999494552612,
            -4.051300048828125
          ]
        },
        {
          "atom_index": 2203,
          "name": "CE2",
          "element": "C",
          "coord": [
            2.658799886703491,
            1.142799973487854,
            -3.8910999298095703
          ]
        },
        {
          "atom_index": 2204,
          "name": "CZ",
          "element": "C",
          "coord": [
            2.6412999629974365,
            1.027899980545044,
            -3.9660000801086426
          ]
        },
        {
          "atom_index": 2205,
          "name": "OH",
          "element": "O",
          "coord": [
            2.7279999256134033,
            0.9236999750137329,
            -3.9502999782562256
          ]
        }
      ]
    },
    {
      "id": "A:289",
      "chain": "A",
      "resseq": 289,
      "icode": "",
      "resname": "GLN",
      "hetflag": " ",
      "sasa": 0.0,
      "atoms": [
        {
          "atom_index": 2206,
          "name": "N",
          "element": "N",
          "coord": [
            2.2681000232696533,
            1.4737000465393066,
            -3.722599983215332
          ]
        },
        {
          "atom_index": 2207,
          "name": "CA",
          "element": "C",
          "coord": [
            2.296600103378296,
            1.5124000310897827,
            -3.585599899291992
          ]
        },
        {
          "atom_index": 2208,
          "name": "C",
          "element": "C",
          "coord": [
            2.1858999729156494,
            1.4646999835968018,
            -3.4918999671936035
          ]
        },
        {
          "atom_index": 2209,
          "name": "O",
          "element": "O",
          "coord": [
            2.2119998931884766,
            1.4278000593185425,
            -3.3789000511169434
          ]
        },
        {
          "atom_index": 2210,
          "name": "CB",
          "element": "C",
          "coord": [
            2.3104000091552734,
            1.663699984550476,
            -3.5804998874664307
          ]
        },
        {
          "atom_index": 2211,
          "name": "CG",
          "element": "C",
          "coord": [
            2.312999963760376,
            1.7244999408721924,
            -3.443700075149536
          ]
        },
        {
          "atom_index": 2212,
          "name": "CD",
          "element": "C",
          "coord": [
            2.3255999088287354,
            1.873900055885315,
            -3.452199935913086
          ]
        },
        {
          "atom_index": 2213,
          "name": "OE1",
          "element": "O",
          "coord": [
            2.4286000728607178,
            1.930799961090088,
            -3.4149999618530273
          ]
        },
        {
          "atom_index": 2214,
          "name": "NE2",
          "element": "N",
          "coord": [
            2.2263998985290527,
            1.937999963760376,
            -3.5139000415802
          ]
        }
      ]
    },
    {
      "id": "A:290",
      "chain": "A",
      "resseq": 290,
      "icode": "",
      "resname": "LYS",
      "hetflag": " ",
      "sasa": 3.6005916595458984,
      "atoms": [
        {
          "atom_index": 2215,
          "name": "N",
          "element": "N",
          "coord": [
            2.062999963760376,
            1.461400032043457,
            -3.541100025177002
          ]
        },
        {
          "atom_index": 2216,
          "name": "CA",
          "element": "C",
          "coord": [
            1.9501999616622925,
            1.416200041770935,
            -3.4618000984191895
          ]
        },
        {
          "atom_index": 2217,
          "name": "C",
          "element": "C",
          "coord": [
            1.9714000225067139,
            1.270400047302246,
            -3.425800085067749
          ]
        },
        {
          "atom_index": 2218,
          "name": "O",
          "element": "O",
          "coord": [
            1.9404000043869019,
            1.226699948310852,
            -3.3143999576568604
          ]
        },
        {
          "atom_index": 2219,
          "name": "CB",
          "element": "C",
          "coord": [
            1.822700023651123,
            1.4306999444961548,
            -3.5429000854492188
          ]
        },
        {
          "atom_index": 2220,
          "name": "CG",
          "element": "C",
          "coord": [
            1.7130000591278076,
            1.5087000131607056,
            -3.47379994392395
          ]
        },
        {
          "atom_index": 2221,
          "name": "CD",
          "element": "C",
          "coord": [
            1.601099967956543,
            1.5428999662399292,
            -3.5724000930786133
          ]
        },
        {
          "atom_index": 2222,
          "name": "CE",
          "element": "C",
          "coord": [
            1.5422999858856201,
            1.4174000024795532,
            -3.637200117111206
          ]
        },
        {
          "atom_index": 2223,
          "name": "NZ",
          "element": "N",
          "coord": [
            1.4946000576019287,
            1.3151999711990356,
            -3.537400007247925
          ]
        }
      ]
    },
    {
      "id": "A:291",
      "chain": "A",
      "resseq": 291,
      "icode": "",
      "resname": "ASP",
      "hetflag": " ",
      "sasa": 0.7251867651939392,
      "atoms": [
        {
          "atom_index": 2224,
          "name": "N",
          "element": "N",
          "coord": [
            2.031599998474121,
            1.1972999572753906,
            -3.518699884414673
          ]
        },
        {
          "atom_index": 2225,
          "name": "CA",
          "element": "C",
          "coord": [
            2.0631000995635986,
            1.0572999715805054,
            -3.4955999851226807
          ]
        },
        {
          "atom_index": 2226,
          "name": "C",
          "element": "C",
          "coord": [
            2.187999963760376,
            1.0355000495910645,
            -3.410399913787842
          ]
        },
        {
          "atom_index": 2227,
          "name": "O",
          "element": "O",
          "coord": [
            2.188800096511841,
            0.9459999799728394,
            -3.3252999782562256
          ]
        },
        {
          "atom_index": 2228,
          "name": "CB",
          "element": "C",
          "coord": [
            2.074399948120117,
            0.9825000166893005,
            -3.6287999153137207
          ]
        },
        {
          "atom_index": 2229,
          "name": "CG",
          "element": "C",
          "coord": [
            1.9416999816894531,
            0.9769999980926514,
            -3.7046000957489014
          ]
        },
        {
          "atom_index": 2230,
          "name": "OD1",
          "element": "O",
          "coord": [
            1.833400011062622,
            1.0056999921798706,
            -3.6461000442504883
          ]
        },
        {
          "atom_index": 2231,
          "name": "OD2",
          "element": "O",
          "coord": [
            1.9474999904632568,
            0.9463000297546387,
            -3.8252999782562256
          ]
        }
      ]
    },
    {
      "id": "A:292",
      "chain": "A",
      "resseq": 292,
      "icode": "",
      "resname": "LEU",
      "hetflag": " ",
      "sasa": 0.0,
      "atoms": [
        {
          "atom_index": 2232,
          "name": "N",
          "element": "N",
          "coord": [
            2.286400079727173,
            1.1246999502182007,
            -3.420599937438965
          ]
        },
        {
          "atom_index": 2233,
          "name": "CA",
          "element": "C",
          "coord": [
            2.400099992752075,
            1.1208000183105469,
            -3.3285000324249268
          ]
        },
        {
          "atom_index": 2234,
          "name": "C",
          "element": "C",
          "coord": [
            2.3610000610351562,
            1.1476999521255493,
            -3.183000087738037
          ]
        },
        {
          "atom_index": 2235,
          "name": "O",
          "element": "O",
          "coord": [
            2.4184999465942383,
            1.0902999639511108,
            -3.0908000469207764
          ]
        },
        {
          "atom_index": 2236,
          "name": "CB",
          "element": "C",
          "coord": [
            2.5078001022338867,
            1.2201000452041626,
            -3.3710999488830566
          ]
        },
        {
          "atom_index": 2237,
          "name": "CG",
          "element": "C",
          "coord": [
            2.564300060272217,
            1.2023999691009521,
            -3.511399984359741
          ]
        },
        {
          "atom_index": 2238,
          "name": "CD1",
          "element": "C",
          "coord": [
            2.651900053024292,
            1.3229000568389893,
            -3.5439000129699707
          ]
        },
        {
          "atom_index": 2239,
          "name": "CD2",
          "element": "C",
          "coord": [
            2.6452999114990234,
            1.075600028038025,
            -3.5199999809265137
          ]
        }
      ]
    },
    {
      "id": "A:293",
      "chain": "A",
      "resseq": 293,
      "icode": "",
      "resname": "LYS",
      "hetflag": " ",
      "sasa": 0.09495562314987183,
      "atoms": [
        {
          "atom_index": 2240,
          "name": "N",
          "element": "N",
          "coord": [
            2.2604000568389893,
            1.2319999933242798,
            -3.163300037384033
          ]
        },
        {
          "atom_index": 2241,
          "name": "CA",
          "element": "C",
          "coord": [
            2.210099935531616,
            1.2633999586105347,
            -3.030600070953369
          ]
        },
        {
          "atom_index": 2242,
          "name": "C",
          "element": "C",
          "coord": [
            2.136199951171875,
            1.142699956893921,
            -2.9702999591827393
          ]
        },
        {
          "atom_index": 2243,
          "name": "O",
          "element": "O",
          "coord": [
            2.160799980163574,
            1.1038999557495117,
            -2.8554000854492188
          ]
        },
        {
          "atom_index": 2244,
          "name": "CB",
          "element": "C",
          "coord": [
            2.1159000396728516,
            1.384600043296814,
            -3.0385000705718994
          ]
        },
        {
          "atom_index": 2245,
          "name": "CG",
          "element": "C",
          "coord": [
            2.183199882507324,
            1.517799973487854,
            -3.0754001140594482
          ]
        },
        {
          "atom_index": 2246,
          "name": "CD",
          "element": "C",
          "coord": [
            2.078399896621704,
            1.6273000240325928,
            -3.086199998855591
          ]
        },
        {
          "atom_index": 2247,
          "name": "CE",
          "element": "C",
          "coord": [
            2.1398000717163086,
            1.7657999992370605,
            -3.081399917602539
          ]
        },
        {
          "atom_index": 2248,
          "name": "NZ",
          "element": "N",
          "coord": [
            2.035599946975708,
            1.874400019645691,
            -3.086400032043457
          ]
        }
      ]
    },
    {
      "id": "A:294",
      "chain": "A",
      "resseq": 294,
      "icode": "",
      "resname": "LYS",
      "hetflag": " ",
      "sasa": 7.6392717361450195,
      "atoms": [
        {
          "atom_index": 2249,
          "name": "N",
          "element": "N",
          "coord": [
            2.0409998893737793,
            1.0886000394821167,
            -3.046299934387207
          ]
        },
        {
          "atom_index": 2250,
          "name": "CA",
          "element": "C",
          "coord": [
            1.9697999954223633,
            0.9664999842643738,
            -3.010200023651123
          ]
        },
        {
          "atom_index": 2251,
          "name": "C",
          "element": "C",
          "coord": [
            2.066800117492676,
            0.8515999913215637,
            -2.978600025177002
          ]
        },
        {
          "atom_index": 2252,
          "name": "O",
          "element": "O",
          "coord": [
            2.0457000732421875,
            0.777400016784668,
            -2.88319993019104
          ]
        },
        {
          "atom_index": 2253,
          "name": "CB",
          "element": "C",
          "coord": [
            1.8756999969482422,
            0.9297000169754028,
            -3.124799966812134
          ]
        },
        {
          "atom_index": 2254,
          "name": "CG",
          "element": "C",
          "coord": [
            1.8331999778747559,
            0.7829999923706055,
            -3.137200117111206
          ]
        },
        {
          "atom_index": 2255,
          "name": "CD",
          "element": "C",
          "coord": [
            1.7705999612808228,
            0.7567999958992004,
            -3.274899959564209
          ]
        },
        {
          "atom_index": 2256,
          "name": "CE",
          "element": "C",
          "coord": [
            1.721500039100647,
            0.6141999959945679,
            -3.2887001037597656
          ]
        },
        {
          "atom_index": 2257,
          "name": "NZ",
          "element": "N",
          "coord": [
            1.5749000310897827,
            0.6079000234603882,
            -3.271899938583374
          ]
        }
      ]
    },
    {
      "id": "A:295",
      "chain": "A",
      "resseq": 295,
      "icode": "",
      "resname": "ALA",
      "hetflag": " ",
      "sasa": 0.09458957612514496,
      "atoms": [
        {
          "atom_index": 2258,
          "name": "N",
          "element": "N",
          "coord": [
            2.1796998977661133,
            0.8453999757766724,
            -3.048799991607666
          ]
        },
        {
          "atom_index": 2259,
          "name": "CA",
          "element": "C",
          "coord": [
            2.2808001041412354,
            0.7436000108718872,
            -3.021399974822998
          ]
        },
        {
          "atom_index": 2260,
          "name": "C",
          "element": "C",
          "coord": [
            2.3691000938415527,
            0.7781999707221985,
            -2.900599956512451
          ]
        },
        {
          "atom_index": 2261,
          "name": "O",
          "element": "O",
          "coord": [
            2.438800096511841,
            0.6917999982833862,
            -2.8469998836517334
          ]
        },
        {
          "atom_index": 2262,
          "name": "CB",
          "element": "C",
          "coord": [
            2.3668999671936035,
            0.7210999727249146,
            -3.14490008354187
          ]
        }
      ]
    },
    {
      "id": "A:296",
      "chain": "A",
      "resseq": 296,
      "icode": "",
      "resname": "GLY",
      "hetflag": " ",
      "sasa": 0.0,
      "atoms": [
        {
          "atom_index": 2263,
          "name": "N",
          "element": "N",
          "coord": [
            2.3687000274658203,
            0.9053999781608582,
            -2.8601999282836914
          ]
        },
        {
          "atom_index": 2264,
          "name": "CA",
          "element": "C",
          "coord": [
            2.445199966430664,
            0.9477999806404114,
            -2.7439000606536865
          ]
        },
        {
          "atom_index": 2265,
          "name": "C",
          "element": "C",
          "coord": [
            2.5903000831604004,
            0.9790999889373779,
            -2.773400068283081
          ]
        },
        {
          "atom_index": 2266,
          "name": "O",
          "element": "O",
          "coord": [
            2.6786999702453613,
            0.9535999894142151,
            -2.691999912261963
          ]
        }
      ]
    },
    {
      "id": "A:297",
      "chain": "A",
      "resseq": 297,
      "icode": "",
      "resname": "ARG",
      "hetflag": " ",
      "sasa": 0.0,
      "atoms": [
        {
          "atom_index": 2267,
          "name": "N",
          "element": "N",
          "coord": [
            2.615999937057495,
            1.031499981880188,
            -2.8924999237060547
          ]
        },
        {
          "atom_index": 2268,
          "name": "CA",
          "element": "C",
          "coord": [
            2.7520999908447266,
            1.0628999471664429,
            -2.9335999488830566
          ]
        },
        {
          "atom_index": 2269,
          "name": "C",
          "element": "C",
          "coord": [
            2.7734999656677246,
            1.2146999835968018,
            -2.9586000442504883
          ]
        },
        {
          "atom_index": 2270,
          "name": "O",
          "element": "O",
          "coord": [
            2.884000062942505,
            1.257699966430664,
            -2.9958999156951904
          ]
        },
        {
          "atom_index": 2271,
          "name": "CB",
          "element": "C",
          "coord": [
            2.78629994392395,
            0.9796000123023987,
            -3.0578999519348145
          ]
        },
        {
          "atom_index": 2272,
          "name": "CG",
          "element": "C",
          "coord": [
            2.773099899291992,
            0.8278999924659729,
            -3.0346999168395996
          ]
        },
        {
          "atom_index": 2273,
          "name": "CD",
          "element": "C",
          "coord": [
            2.860300064086914,
            0.7452999949455261,
            -3.1294000148773193
          ]
        },
        {
          "atom_index": 2274,
          "name": "NE",
          "element": "N",
          "coord": [
            2.826900005340576,
            0.7657999992370605,
            -3.2706000804901123
          ]
        },
        {
          "atom_index": 2275,
          "name": "CZ",
          "element": "C",
          "coord": [
            2.7344000339508057,
            0.6969000101089478,
            -3.3366000652313232
          ]
        },
        {
          "atom_index": 2276,
          "name": "NH1",
          "element": "N",
          "coord": [
            2.7111001014709473,
            0.7224000096321106,
            -3.464400053024292
          ]
        },
        {
          "atom_index": 2277,
          "name": "NH2",
          "element": "N",
          "coord": [
            2.663800001144409,
            0.6029999852180481,
            -3.275099992752075
          ]
        }
      ]
    },
    {
      "id": "A:298",
      "chain": "A",
      "resseq": 298,
      "icode": "",
      "resname": "TRP",
      "hetflag": " ",
      "sasa": 0.0,
      "atoms": [
        {
          "atom_index": 2278,
          "name": "N",
          "element": "N",
          "coord": [
            2.669600009918213,
            1.2935999631881714,
            -2.9275999069213867
          ]
        },
        {
          "atom_index": 2279,
          "name": "CA",
          "element": "C",
          "coord": [
            2.670300006866455,
            1.4392000436782837,
            -2.940200090408325
          ]
        },
        {
          "atom_index": 2280,
          "name": "C",
          "element": "C",
          "coord": [
            2.6433000564575195,
            1.5016000270843506,
            -2.8034000396728516
          ]
        },
        {
          "atom_index": 2281,
          "name": "O",
          "element": "O",
          "coord": [
            2.5281999111175537,
            1.5161999464035034,
            -2.7614998817443848
          ]
        },
        {
          "atom_index": 2282,
          "name": "CB",
          "element": "C",
          "coord": [
            2.562999963760376,
            1.4845999479293823,
            -3.0404999256134033
          ]
        },
        {
          "atom_index": 2283,
          "name": "CG",
          "element": "C",
          "coord": [
            2.584700107574463,
            1.6233999729156494,
            -3.092400074005127
          ]
        },
        {
          "atom_index": 2284,
          "name": "CD1",
          "element": "C",
          "coord": [
            2.516900062561035,
            1.735200047492981,
            -3.0562000274658203
          ]
        },
        {
          "atom_index": 2285,
          "name": "CD2",
          "element": "C",
          "coord": [
            2.6893999576568604,
            1.6669000387191772,
            -3.180799961090088
          ]
        },
        {
          "atom_index": 2286,
          "name": "NE1",
          "element": "N",
          "coord": [
            2.5739998817443848,
            1.8459999561309814,
            -3.1133999824523926
          ]
        },
        {
          "atom_index": 2287,
          "name": "CE2",
          "element": "C",
          "coord": [
            2.6802000999450684,
            1.8069000244140625,
            -3.1903998851776123
          ]
        },
        {
          "atom_index": 2288,
          "name": "CE3",
          "element": "C",
          "coord": [
            2.7908999919891357,
            1.6009000539779663,
            -3.2513999938964844
          ]
        },
        {
          "atom_index": 2289,
          "name": "CZ2",
          "element": "C",
          "coord": [
            2.7685999870300293,
            1.882699966430664,
            -3.267699956893921
          ]
        },
        {
          "atom_index": 2290,
          "name": "CZ3",
          "element": "C",
          "coord": [
            2.8787999153137207,
            1.6764999628067017,
            -3.328399896621704
          ]
        },
        {
          "atom_index": 2291,
          "name": "CH2",
          "element": "C",
          "coord": [
            2.867000102996826,
            1.8157999515533447,
            -3.3357999324798584
          ]
        }
      ]
    },
    {
      "id": "A:299",
      "chain": "A",
      "resseq": 299,
      "icode": "",
      "resname": "HIS",
      "hetflag": " ",
      "sasa": 0.0,
      "atoms": [
        {
          "atom_index": 2292,
          "name": "N",
          "element": "N",
          "coord": [
            2.7506000995635986,
            1.5420000553131104,
            -2.7363998889923096
          ]
        },
        {
          "atom_index": 2293,
          "name": "CA",
          "element": "C",
          "coord": [
            2.7451999187469482,
            1.580899953842163,
            -2.595400094985962
          ]
        },
        {
          "atom_index": 2294,
          "name": "C",
          "element": "C",
          "coord": [
            2.7558000087738037,
            1.7314000129699707,
            -2.579200029373169
          ]
        },
        {
          "atom_index": 2295,
          "name": "O",
          "element": "O",
          "coord": [
            2.8619000911712646,
            1.7878999710083008,
            -2.605299949645996
          ]
        },
        {
          "atom_index": 2296,
          "name": "CB",
          "element": "C",
          "coord": [
            2.8617000579833984,
            1.517799973487854,
            -2.5211000442504883
          ]
        },
        {
          "atom_index": 2297,
          "name": "CG",
          "element": "C",
          "coord": [
            2.858599901199341,
            1.3686000108718872,
            -2.5195000171661377
          ]
        },
        {
          "atom_index": 2298,
          "name": "ND1",
          "element": "N",
          "coord": [
            2.9307000637054443,
            1.2924000024795532,
            -2.6082000732421875
          ]
        },
        {
          "atom_index": 2299,
          "name": "CD2",
          "element": "C",
          "coord": [
            2.7964000701904297,
            1.2817000150680542,
            -2.436800003051758
          ]
        },
        {
          "atom_index": 2300,
          "name": "CE1",
          "element": "C",
          "coord": [
            2.913300037384033,
            1.1648999452590942,
            -2.5797998905181885
          ]
        },
        {
          "atom_index": 2301,
          "name": "NE2",
          "element": "N",
          "coord": [
            2.8327999114990234,
            1.155900001525879,
            -2.4756999015808105
          ]
        }
      ]
    },
    {
      "id": "A:300",
      "chain": "A",
      "resseq": 300,
      "icode": "",
      "resname": "VAL",
      "hetflag": " ",
      "sasa": 0.0,
      "atoms": [
        {
          "atom_index": 2302,
          "name": "N",
          "element": "N",
          "coord": [
            2.6519999504089355,
            1.7929999828338623,
            -2.5236001014709473
          ]
        },
        {
          "atom_index": 2303,
          "name": "CA",
          "element": "C",
          "coord": [
            2.6451001167297363,
            1.9390000104904175,
            -2.5160999298095703
          ]
        },
        {
          "atom_index": 2304,
          "name": "C",
          "element": "C",
          "coord": [
            2.619800090789795,
            1.9914000034332275,
            -2.3747000694274902
          ]
        },
        {
          "atom_index": 2305,
          "name": "O",
          "element": "O",
          "coord": [
            2.5237998962402344,
            1.9524999856948853,
            -2.3083999156951904
          ]
        },
        {
          "atom_index": 2306,
          "name": "CB",
          "element": "C",
          "coord": [
            2.535799980163574,
            1.9951000213623047,
            -2.6106998920440674
          ]
        },
        {
          "atom_index": 2307,
          "name": "CG1",
          "element": "C",
          "coord": [
            2.524600028991699,
            2.1449999809265137,
            -2.5952999591827393
          ]
        },
        {
          "atom_index": 2308,
          "name": "CG2",
          "element": "C",
          "coord": [
            2.571000099182129,
            1.9611999988555908,
            -2.7539000511169434
          ]
        }
      ]
    },
    {
      "id": "A:301",
      "chain": "A",
      "resseq": 301,
      "icode": "",
      "resname": "GLU",
      "hetflag": " ",
      "sasa": 0.0,
      "atoms": [
        {
          "atom_index": 2309,
          "name": "N",
          "element": "N",
          "coord": [
            2.70770001411438,
            2.080199956893921,
            -2.3294999599456787
          ]
        },
        {
          "atom_index": 2310,
          "name": "CA",
          "element": "C",
          "coord": [
            2.6898000240325928,
            2.1445999145507812,
            -2.2004001140594482
          ]
        },
        {
          "atom_index": 2311,
          "name": "C",
          "element": "C",
          "coord": [
            2.720099925994873,
            2.2915000915527344,
            -2.2153000831604004
          ]
        },
        {
          "atom_index": 2312,
          "name": "O",
          "element": "O",
          "coord": [
            2.8355000019073486,
            2.331700086593628,
            -2.2126998901367188
          ]
        },
        {
          "atom_index": 2313,
          "name": "CB",
          "element": "C",
          "coord": [
            2.7841999530792236,
            2.086400032043457,
            -2.096400022506714
          ]
        },
        {
          "atom_index": 2314,
          "name": "CG",
          "element": "C",
          "coord": [
            2.7595999240875244,
            2.1421000957489014,
            -1.9581999778747559
          ]
        },
        {
          "atom_index": 2315,
          "name": "CD",
          "element": "C",
          "coord": [
            2.8643999099731445,
            2.099900007247925,
            -1.8595000505447388
          ]
        },
        {
          "atom_index": 2316,
          "name": "OE1",
          "element": "O",
          "coord": [
            2.8852999210357666,
            1.9779000282287598,
            -1.8442000150680542
          ]
        },
        {
          "atom_index": 2317,
          "name": "OE2",
          "element": "O",
          "coord": [
            2.925800085067749,
            2.1886000633239746,
            -1.7961000204086304
          ]
        }
      ]
    },
    {
      "id": "A:302",
      "chain": "A",
      "resseq": 302,
      "icode": "",
      "resname": "THR",
      "hetflag": " ",
      "sasa": 0.0,
      "atoms": [
        {
          "atom_index": 2318,
          "name": "N",
          "element": "N",
          "coord": [
            2.6166000366210938,
            2.3705999851226807,
            -2.2383999824523926
          ]
        },
        {
          "atom_index": 2319,
          "name": "CA",
          "element": "C",
          "coord": [
            2.6370999813079834,
            2.513400077819824,
            -2.2572999000549316
          ]
        },
        {
          "atom_index": 2320,
          "name": "C",
          "element": "C",
          "coord": [
            2.561300039291382,
            2.5915000438690186,
            -2.14739990234375
          ]
        },
        {
          "atom_index": 2321,
          "name": "O",
          "element": "O",
          "coord": [
            2.4681999683380127,
            2.539400100708008,
            -2.085599899291992
          ]
        },
        {
          "atom_index": 2322,
          "name": "CB",
          "element": "C",
          "coord": [
            2.596299886703491,
            2.5592000484466553,
            -2.4035000801086426
          ]
        },
        {
          "atom_index": 2323,
          "name": "OG1",
          "element": "O",
          "coord": [
            2.4609999656677246,
            2.52239990234375,
            -2.43179988861084
          ]
        },
        {
          "atom_index": 2324,
          "name": "CG2",
          "element": "C",
          "coord": [
            2.687000036239624,
            2.4951999187469482,
            -2.508500099182129
          ]
        }
      ]
    },
    {
      "id": "A:303",
      "chain": "A",
      "resseq": 303,
      "icode": "",
      "resname": "TYR",
      "hetflag": " ",
      "sasa": 0.0,
      "atoms": [
        {
          "atom_index": 2325,
          "name": "N",
          "element": "N",
          "coord": [
            2.614799976348877,
            2.7074999809265137,
            -2.109600067138672
          ]
        },
        {
          "atom_index": 2326,
          "name": "CA",
          "element": "C",
          "coord": [
            2.5590999126434326,
            2.7848000526428223,
            -1.9986000061035156
          ]
        },
        {
          "atom_index": 2327,
          "name": "C",
          "element": "C",
          "coord": [
            2.595599889755249,
            2.9298999309539795,
            -2.018699884414673
          ]
        },
        {
          "atom_index": 2328,
          "name": "O",
          "element": "O",
          "coord": [
            2.549499988555908,
            3.0202999114990234,
            -1.9457000494003296
          ]
        },
        {
          "atom_index": 2329,
          "name": "CB",
          "element": "C",
          "coord": [
            2.615999937057495,
            2.734499931335449,
            -1.8640999794006348
          ]
        },
        {
          "atom_index": 2330,
          "name": "CG",
          "element": "C",
          "coord": [
            2.7660999298095703,
            2.718899965286255,
            -1.8617000579833984
          ]
        },
        {
          "atom_index": 2331,
          "name": "CD1",
          "element": "C",
          "coord": [
            2.847899913787842,
            2.8254001140594482,
            -1.8242000341415405
          ]
        },
        {
          "atom_index": 2332,
          "name": "CD2",
          "element": "C",
          "coord": [
            2.82669997215271,
            2.598400115966797,
            -1.8997000455856323
          ]
        },
        {
          "atom_index": 2333,
          "name": "CE1",
          "element": "C",
          "coord": [
            2.985100030899048,
            2.8136000633239746,
            -1.8255000114440918
          ]
        },
        {
          "atom_index": 2334,
          "name": "CE2",
          "element": "C",
          "coord": [
            2.9644999504089355,
            2.58489990234375,
            -1.8997000455856323
          ]
        },
        {
          "atom_index": 2335,
          "name": "CZ",
          "element": "C",
          "coord": [
            3.0427000522613525,
            2.693000078201294,
            -1.861799955368042
          ]
        },
        {
          "atom_index": 2336,
          "name": "OH",
          "element": "O",
          "coord": [
            3.1791000366210938,
            2.6803998947143555,
            -1.8530999422073364
          ]
        },
        {
          "atom_index": 2337,
          "name": "OXT",
          "element": "O",
          "coord": [
            2.6821000576019287,
            2.948899984359741,
            -2.1071999073028564
          ]
        }
      ]
    },
    {
      "id": "A:304",
      "chain": "A",
      "resseq": 304,
      "icode": "",
      "resname": "FAD",
      "hetflag": " ",
      "sasa": 0.31529858708381653,
      "atoms": [
        {
          "atom_index": 2338,
          "name": "AP",
          "element": "P",
          "coord": [
            2.5557000637054443,
            3.5687999725341797,
            -1.0328999757766724
          ]
        },
        {
          "atom_index": 2339,
          "name": "AO1",
          "element": "O",
          "coord": [
            2.4365999698638916,
            3.4774999618530273,
            -1.0393999814987183
          ]
        },
        {
          "atom_index": 2340,
          "name": "AO2",
          "element": "O",
          "coord": [
            2.572000026702881,
            3.6393001079559326,
            -0.9146000146865845
          ]
        },
        {
          "atom_index": 2341,
          "name": "AO5*",
          "element": "O",
          "coord": [
            2.5190999507904053,
            3.6686999797821045,
            -1.1385999917984009
          ]
        },
        {
          "atom_index": 2342,
          "name": "AC5*",
          "element": "C",
          "coord": [
            2.4693000316619873,
            3.617500066757202,
            -1.2681000232696533
          ]
        },
        {
          "atom_index": 2343,
          "name": "AC4*",
          "element": "C",
          "coord": [
            2.3513998985290527,
            3.7044999599456787,
            -1.3138999938964844
          ]
        },
        {
          "atom_index": 2344,
          "name": "AO4*",
          "element": "O",
          "coord": [
            2.412600040435791,
            3.834399938583374,
            -1.347599983215332
          ]
        },
        {
          "atom_index": 2345,
          "name": "AC3*",
          "element": "C",
          "coord": [
            2.2844998836517334,
            3.6672000885009766,
            -1.4483000040054321
          ]
        },
        {
          "atom_index": 2346,
          "name": "AO3*",
          "element": "O",
          "coord": [
            2.1946001052856445,
            3.561300039291382,
            -1.4521000385284424
          ]
        },
        {
          "atom_index": 2347,
          "name": "AC2*",
          "element": "C",
          "coord": [
            2.226900100708008,
            3.8006999492645264,
            -1.4918999671936035
          ]
        },
        {
          "atom_index": 2348,
          "name": "AO2*",
          "element": "O",
          "coord": [
            2.1031999588012695,
            3.831899881362915,
            -1.4362000226974487
          ]
        },
        {
          "atom_index": 2349,
          "name": "AC1*",
          "element": "C",
          "coord": [
            2.3310999870300293,
            3.8993000984191895,
            -1.4494999647140503
          ]
        },
        {
          "atom_index": 2350,
          "name": "AN9",
          "element": "N",
          "coord": [
            2.4223999977111816,
            3.921999931335449,
            -1.5613000392913818
          ]
        },
        {
          "atom_index": 2351,
          "name": "AC8",
          "element": "C",
          "coord": [
            2.517899990081787,
            3.836400032043457,
            -1.607200026512146
          ]
        },
        {
          "atom_index": 2352,
          "name": "AN7",
          "element": "N",
          "coord": [
            2.5813000202178955,
            3.8863000869750977,
            -1.7122000455856323
          ]
        },
        {
          "atom_index": 2353,
          "name": "AC5",
          "element": "C",
          "coord": [
            2.522900104522705,
            4.008399963378906,
            -1.7369999885559082
          ]
        },
        {
          "atom_index": 2354,
          "name": "AC6",
          "element": "C",
          "coord": [
            2.5480000972747803,
            4.109799861907959,
            -1.8398000001907349
          ]
        },
        {
          "atom_index": 2355,
          "name": "AN6",
          "element": "N",
          "coord": [
            2.640500068664551,
            4.098899841308594,
            -1.9327000379562378
          ]
        },
        {
          "atom_index": 2356,
          "name": "AN1",
          "element": "N",
          "coord": [
            2.4677000045776367,
            4.219900131225586,
            -1.8310999870300293
          ]
        },
        {
          "atom_index": 2357,
          "name": "AC2",
          "element": "C",
          "coord": [
            2.371500015258789,
            4.233500003814697,
            -1.7352999448776245
          ]
        },
        {
          "atom_index": 2358,
          "name": "AN3",
          "element": "N",
          "coord": [
            2.3410000801086426,
            4.145899772644043,
            -1.638100028038025
          ]
        },
        {
          "atom_index": 2359,
          "name": "AC4",
          "element": "C",
          "coord": [
            2.4207000732421875,
            4.034599781036377,
            -1.6439000368118286
          ]
        },
        {
          "atom_index": 2360,
          "name": "N1",
          "element": "N",
          "coord": [
            3.1338999271392822,
            2.8808000087738037,
            -1.4586000442504883
          ]
        },
        {
          "atom_index": 2361,
          "name": "C2",
          "element": "C",
          "coord": [
            3.2639999389648438,
            2.8780999183654785,
            -1.4485000371932983
          ]
        },
        {
          "atom_index": 2362,
          "name": "O2",
          "element": "O",
          "coord": [
            3.322999954223633,
            2.980299949645996,
            -1.4259999990463257
          ]
        },
        {
          "atom_index": 2363,
          "name": "N3",
          "element": "N",
          "coord": [
            3.338099956512451,
            2.759000062942505,
            -1.4677000045776367
          ]
        },
        {
          "atom_index": 2364,
          "name": "C4",
          "element": "C",
          "coord": [
            3.272700071334839,
            2.6389000415802,
            -1.49590003490448
          ]
        },
        {
          "atom_index": 2365,
          "name": "O4",
          "element": "O",
          "coord": [
            3.3397998809814453,
            2.5374999046325684,
            -1.5089000463485718
          ]
        },
        {
          "atom_index": 2366,
          "name": "C4A",
          "element": "C",
          "coord": [
            3.130500078201294,
            2.641700029373169,
            -1.5026999711990356
          ]
        },
        {
          "atom_index": 2367,
          "name": "N5",
          "element": "N",
          "coord": [
            3.0589001178741455,
            2.5327999591827393,
            -1.533400058746338
          ]
        },
        {
          "atom_index": 2368,
          "name": "C5A",
          "element": "C",
          "coord": [
            2.9261999130249023,
            2.5425000190734863,
            -1.5426000356674194
          ]
        },
        {
          "atom_index": 2369,
          "name": "C6",
          "element": "C",
          "coord": [
            2.851099967956543,
            2.4275999069213867,
            -1.5693000555038452
          ]
        },
        {
          "atom_index": 2370,
          "name": "C7",
          "element": "C",
          "coord": [
            2.7172999382019043,
            2.4286000728607178,
            -1.5780999660491943
          ]
        },
        {
          "atom_index": 2371,
          "name": "C7M",
          "element": "C",
          "coord": [
            2.6354000568389893,
            2.2990000247955322,
            -1.6039999723434448
          ]
        },
        {
          "atom_index": 2372,
          "name": "C8",
          "element": "C",
          "coord": [
            2.6458001136779785,
            2.5499000549316406,
            -1.5539000034332275
          ]
        },
        {
          "atom_index": 2373,
          "name": "C8M",
          "element": "C",
          "coord": [
            2.49780011177063,
            2.558799982070923,
            -1.5657000541687012
          ]
        },
        {
          "atom_index": 2374,
          "name": "C9",
          "element": "C",
          "coord": [
            2.717400074005127,
            2.668299913406372,
            -1.531999945640564
          ]
        },
        {
          "atom_index": 2375,
          "name": "C9A",
          "element": "C",
          "coord": [
            2.854599952697754,
            2.663599967956543,
            -1.5247000455856323
          ]
        },
        {
          "atom_index": 2376,
          "name": "N10",
          "element": "N",
          "coord": [
            2.932800054550171,
            2.779099941253662,
            -1.4967999458312988
          ]
        },
        {
          "atom_index": 2377,
          "name": "C10",
          "element": "C",
          "coord": [
            3.0641000270843506,
            2.7697999477386475,
            -1.4860999584197998
          ]
        },
        {
          "atom_index": 2378,
          "name": "C1*",
          "element": "C",
          "coord": [
            2.858799934387207,
            2.903599977493286,
            -1.4593000411987305
          ]
        },
        {
          "atom_index": 2379,
          "name": "C2*",
          "element": "C",
          "coord": [
            2.835099935531616,
            2.9219000339508057,
            -1.3077000379562378
          ]
        },
        {
          "atom_index": 2380,
          "name": "O2*",
          "element": "O",
          "coord": [
            2.7304999828338623,
            2.831399917602539,
            -1.2740000486373901
          ]
        },
        {
          "atom_index": 2381,
          "name": "C3*",
          "element": "C",
          "coord": [
            2.7844998836517334,
            3.062700033187866,
            -1.2704999446868896
          ]
        },
        {
          "atom_index": 2382,
          "name": "O3*",
          "element": "O",
          "coord": [
            2.6666998863220215,
            3.0947000980377197,
            -1.347000002861023
          ]
        },
        {
          "atom_index": 2383,
          "name": "C4*",
          "element": "C",
          "coord": [
            2.889699935913086,
            3.1700000762939453,
            -1.288699984550476
          ]
        },
        {
          "atom_index": 2384,
          "name": "O4*",
          "element": "O",
          "coord": [
            3.0143001079559326,
            3.142199993133545,
            -1.218400001525879
          ]
        },
        {
          "atom_index": 2385,
          "name": "C5*",
          "element": "C",
          "coord": [
            2.8357999324798584,
            3.3073999881744385,
            -1.2467000484466553
          ]
        },
        {
          "atom_index": 2386,
          "name": "O5*",
          "element": "O",
          "coord": [
            2.7634999752044678,
            3.3036000728607178,
            -1.1059999465942383
          ]
        },
        {
          "atom_index": 2387,
          "name": "P",
          "element": "P",
          "coord": [
            2.7939000129699707,
            3.4184999465942383,
            -1.00409996509552
          ]
        },
        {
          "atom_index": 2388,
          "name": "O1P",
          "element": "O",
          "coord": [
            2.732599973678589,
            3.3538999557495117,
            -0.876800000667572
          ]
        },
        {
          "atom_index": 2389,
          "name": "O2P",
          "element": "O",
          "coord": [
            2.9235000610351562,
            3.453700065612793,
            -1.0068999528884888
          ]
        },
        {
          "atom_index": 2390,
          "name": "O3P",
          "element": "O",
          "coord": [
            2.7021000385284424,
            3.5183000564575195,
            -1.0669000148773193
          ]
        }
      ]
    }
  ],
  "overlaps": {
    "A:9": [
      "A:10",
      "A:100",
      "A:101",
      "A:102",
      "A:103",
      "A:104",
      "A:105",
      "A:106",
      "A:107",
      "A:108",
      "A:109",
      "A:11",
      "A:110",
      "A:111",
      "A:112",
      "A:113",
      "A:114",
      "A:115",
      "A:116",
      "A:117",
      "A:118",
      "A:119",
      "A:12",
      "A:120",
      "A:121",
      "A:122",
      "A:123",
      "A:124",
      "A:125",
      "A:126",
      "A:127",
      "A:128",
      "A:129",
      "A:13",
      "A:130",
      "A:131",
      "A:132",
      "A:133",
      "A:134",
      "A:135",
      "A:136",
      "A:137",
      "A:138",
      "A:139",
      "A:14",
      "A:140",
      "A:141",
      "A:142",
      "A:143",
      "A:144",
      "A:145",
      "A:146",
      "A:147",
      "A:148",
      "A:149",
      "A:15",
      "A:150",
      "A:151",
      "A:152",
      "A:153",
      "A:154",
      "A:155",
      "A:156",
      "A:157",
      "A:158",
      "A:159",
      "A:16",
      "A:160",
      "A:161",
      "A:162",
      "A:163",
      "A:164",
      "A:165",
      "A:166",
      "A:167",
      "A:168",
      "A:169",
      "A:17",
      "A:170",
      "A:171",
      "A:172",
      "A:173",
      "A:174",
      "A:175",
      "A:176",
      "A:177",
      "A:178",
      "A:179",
      "A:18",
      "A:180",
      "A:181",
      "A:182",
      "A:183",
      "A:184",
      "A:185",
      "A:186",
      "A:187",
      "A:188",
      "A:189",
      "A:19",
      "A:190",
      "A:191",
      "A:192",
      "A:193",
      "A:194",
      "A:195",
      "A:196",
      "A:197",
      "A:198",
      "A:199",
      "A:20",
      "A:200",
      "A:201",
      "A:202",
      "A:203",
      "A:204",
      "A:205",
      "A:206",
      "A:207",
      "A:208",
      "A:209",
      "A:21",
      "A:210",
      "A:211",
      "A:212",
      "A:213",
      "A:214",
      "A:215",
      "A:216",
      "A:217",
      "A:218",
      "A:219",
      "A:22",
      "A:220",
      "A:221",
      "A:222",
      "A:223",
      "A:224",
      "A:225",
      "A:226",
      "A:227",
      "A:228",
      "A:229",
      "A:23",
      "A:230",
      "A:231",
      "A:232",
      "A:233",
      "A:234",
      "A:235",
      "A:236",
      "A:237",
      "A:238",
      "A:239",
      "A:24",
      "A:240",
      "A:241",
      "A:242",
      "A:243",
      "A:244",
      "A:245",
      "A:246",
      "A:247",
      "A:248",
      "A:249",
      "A:25",
      "A:250",
      "A:251",
      "A:252",
      "A:253",
      "A:254",
      "A:255",
      "A:256",
      "A:257",
      "A:258",
      "A:259",
      "A:26",
      "A:260",
      "A:261",
      "A:262",
      "A:263",
      "A:264",
      "A:265",
      "A:266",
      "A:267",
      "A:268",
      "A:269",
      "A:27",
      "A:270",
      "A:271",
      "A:272",
      "A:273",
      "A:274",
      "A:275",
      "A:276",
      "A:277",
      "A:278",
      "A:279",
      "A:28",
      "A:280",
      "A:281",
      "A:282",
      "A:283",
      "A:284",
      "A:285",
      "A:286",
      "A:287",
      "A:288",
      "A:289",
      "A:29",
      "A:290",
      "A:291",
      "A:292",
      "A:293",
      "A:294",
      "A:295",
      "A:296",
      "A:297",
      "A:298",
      "A:299",
      "A:30",
      "A:300",
      "A:301",
      "A:302",
      "A:303",
      "A:304",
      "A:31",
      "A:32",
      "A:33",
      "A:34",
      "A:35",
      "A:36",
      "A:37",
      "A:38",
      "A:39",
      "A:40",
      "A:41",
      "A:42",
      "A:43",
      "A:44",
      "A:45",
      "A:46",
      "A:47",
      "A:48",
      "A:49",
      "A:50",
      "A:51",
      "A:52",
      "A:53",
      "A:54",
      "A:55",
      "A:56",
      "A:57",
      "A:58",
      "A:59",
      "A:60",
      "A:61",
      "A:62",
      "A:63",
      "A:64",
      "A:65",
      "A:66",
      "A:67",
      "A:68",
      "A:69",
      "A:70",
      "A:71",
      "A:72",
      "A:73",
      "A:74",
      "A:75",
      "A:76",
      "A:77",
      "A:78",
      "A:79",
      "A:80",
      "A:81",
      "A:82",
      "A:83",
      "A:84",
      "A:85",
      "A:86",
      "A:87",
      "A:88",
      "A:89",
      "A:90",
      "A:91",
      "A:92",
      "A:93",
      "A:94",
      "A:95",
      "A:96",
      "A:97",
      "A:98",
      "A:99"
    ],
    "A:10": [
      "A:100",
      "A:101",
      "A:102",
      "A:103",
      "A:104",
      "A:105",
      "A:106",
      "A:107",
      "A:108",
      "A:109",
      "A:11",
      "A:110",
      "A:111",
      "A:112",
      "A:113",
      "A:114",
      "A:115",
      "A:116",
      "A:117",
      "A:118",
      "A:119",
      "A:12",
      "A:120",
      "A:121",
      "A:122",
      "A:123",
      "A:124",
      "A:125",
      "A:126",
      "A:127",
      "A:128",
      "A:129",
      "A:13",
      "A:130",
      "A:131",
      "A:132",
      "A:133",
      "A:134",
      "A:135",
      "A:136",
      "A:137",
      "A:138",
      "A:139",
      "A:14",
      "A:140",
      "A:141",
      "A:142",
      "A:143",
      "A:144",
      "A:145",
      "A:146",
      "A:147",
      "A:148",
      "A:149",
      "A:15",
      "A:150",
      "A:151",
      "A:152",
      "A:153",
      "A:154",
      "A:155",
      "A:156",
      "A:157",
      "A:158",
      "A:159",
      "A:16",
      "A:160",
      "A:161",
      "A:162",
      "A:163",
      "A:164",
      "A:165",
      "A:166",
      "A:167",
      "A:168",
      "A:169",
      "A:17",
      "A:170",
      "A:171",
      "A:172",
      "A:173",
      "A:174",
      "A:175",
      "A:176",
      "A:177",
      "A:178",
      "A:179",
      "A:18",
      "A:180",
      "A:181",
      "A:182",
      "A:183",
      "A:184",
      "A:185",
      "A:186",
      "A:187",
      "A:188",
      "A:189",
      "A:19",
      "A:190",
      "A:191",
      "A:192",
      "A:193",
      "A:194",
      "A:195",
      "A:196",
      "A:197",
      "A:198",
      "A:199",
      "A:20",
      "A:200",
      "A:201",
      "A:202",
      "A:203",
      "A:204",
      "A:205",
      "A:206",
      "A:207",
      "A:208",
      "A:209",
      "A:21",
      "A:210",
      "A:211",
      "A:212",
      "A:213",
      "A:214",
      "A:215",
      "A:216",
      "A:217",
      "A:218",
      "A:219",
      "A:22",
      "A:220",
      "A:221",
      "A:222",
      "A:223",
      "A:224",
      "A:225",
      "A:226",
      "A:227",
      "A:228",
      "A:229",
      "A:23",
      "A:230",
      "A:231",
      "A:232",
      "A:233",
      "A:234",
      "A:235",
      "A:236",
      "A:237",
      "A:238",
      "A:239",
      "A:24",
      "A:240",
      "A:241",
      "A:242",
      "A:243",
      "A:244",
      "A:245",
      "A:246",
      "A:247",
      "A:248",
      "A:249",
      "A:25",
      "A:250",
      "A:251",
      "A:252",
      "A:253",
      "A:254",
      "A:255",
      "A:256",
      "A:257",
      "A:258",
      "A:259",
      "A:26",
      "A:260",
      "A:261",
      "A:262",
      "A:263",
      "A:264",
      "A:265",
      "A:266",
      "A:267",
      "A:268",
      "A:269",
      "A:27",
      "A:270",
      "A:271",
      "A:272",
      "A:273",
      "A:274",
      "A:275",
      "A:276",
      "A:277",
      "A:278",
      "A:279",
      "A:28",
      "A:280",
      "A:281",
      "A:282",
      "A:283",
      "A:284",
      "A:285",
      "A:286",
      "A:287",
      "A:288",
      "A:289",
      "A:29",
      "A:290",
      "A:291",
      "A:292",
      "A:293",
      "A:294",
      "A:295",
      "A:296",
      "A:297",
      "A:298",
      "A:299",
      "A:30",
      "A:300",
      "A:301",
      "A:302",
      "A:303",
      "A:304",
      "A:31",
      "A:32",
      "A:33",
      "A:34",
      "A:35",
      "A:36",
      "A:37",
      "A:38",
      "A:39",
      "A:40",
      "A:41",
      "A:42",
      "A:43",
      "A:44",
      "A:45",
      "A:46",
      "A:47",
      "A:48",
      "A:49",
      "A:50",
      "A:51",
      "A:52",
      "A:53",
      "A:54",
      "A:55",
      "A:56",
      "A:57",
      "A:58",
      "A:59",
      "A:60",
      "A:61",
      "A:62",
      "A:63",
      "A:64",
      "A:65",
      "A:66",
      "A:67",
      "A:68",
      "A:69",
      "A:70",
      "A:71",
      "A:72",
      "A:73",
      "A:74",
      "A:75",
      "A:76",
      "A:77",
      "A:78",
      "A:79",
      "A:80",
      "A:81",
      "A:82",
      "A:83",
      "A:84",
      "A:85",
      "A:86",
      "A:87",
      "A:88",
      "A:89",
      "A:9",
      "A:90",
      "A:91",
      "A:92",
      "A:93",
      "A:94",
      "A:95",
      "A:96",
      "A:97",
      "A:98",
      "A:99"
    ],
    "A:11": [
      "A:10",
      "A:100",
      "A:101",
      "A:102",
      "A:103",
      "A:104",
      "A:105",
      "A:106",
      "A:107",
      "A:108",
      "A:109",
      "A:110",
      "A:111",
      "A:112",
      "A:113",
      "A:114",
      "A:115",
      "A:116",
      "A:117",
      "A:118",
      "A:119",
      "A:12",
      "A:120",
      "A:121",
      "A:122",
      "A:123",
      "A:124",
      "A:125",
      "A:126",
      "A:127",
      "A:128",
      "A:129",
      "A:13",
      "A:130",
      "A:131",
      "A:132",
      "A:133",
      "A:134",
      "A:135",
      "A:136",
      "A:137",
      "A:138",
      "A:139",
      "A:14",
      "A:140",
      "A:141",
      "A:142",
      "A:143",
      "A:144",
      "A:145",
      "A:146",
      "A:147",
      "A:148",
      "A:149",
      "A:15",
      "A:150",
      "A:151",
      "A:152",
      "A:153",
      "A:154",
      "A:155",
      "A:156",
      "A:157",
      "A:158",
      "A:159",
      "A:16",
      "A:160",
      "A:161",
      "A:162",
      "A:163",
      "A:164",
      "A:165",
      "A:166",
      "A:167",
      "A:168",
      "A:169",
      "A:17",
      "A:170",
      "A:171",
      "A:172",
      "A:173",
      "A:174",
      "A:175",
      "A:176",
      "A:177",
      "A:178",
      "A:179",
      "A:18",
      "A:180",
      "A:181",
      "A:182",
      "A:183",
      "A:184",
      "A:185",
      "A:186",
      "A:187",
      "A:188",
      "A:189",
      "A:19",
      "A:190",
      "A:191",
      "A:192",
      "A:193",
      "A:194",
      "A:195",
      "A:196",
      "A:197",
      "A:198",
      "A:199",
      "A:20",
      "A:200",
      "A:201",
      "A:202",
      "A:203",
      "A:204",
      "A:205",
      "A:206",
      "A:207",
      "A:208",
      "A:209",
      "A:21",
      "A:210",
      "A:211",
      "A:212",
      "A:213",
      "A:214",
      "A:215",
      "A:216",
      "A:217",
      "A:218",
      "A:219",
      "A:22",
      "A:220",
      "A:221",
      "A:222",
      "A:223",
      "A:224",
      "A:225",
      "A:226",
      "A:227",
      "A:228",
      "A:229",
      "A:23",
      "A:230",
      "A:231",
      "A:232",
      "A:233",
      "A:234",
      "A:235",
      "A:236",
      "A:237",
      "A:238",
      "A:239",
      "A:24",
      "A:240",
      "A:241",
      "A:242",
      "A:243",
      "A:244",
      "A:245",
      "A:246",
      "A:247",
      "A:248",
      "A:249",
      "A:25",
      "A:250",
      "A:251",
      "A:252",
      "A:253",
      "A:254",
      "A:255",
      "A:256",
      "A:257",
      "A:258",
      "A:259",
      "A:26",
      "A:260",
      "A:261",
      "A:262",
      "A:263",
      "A:264",
      "A:265",
      "A:266",
      "A:267",
      "A:268",
      "A:269",
      "A:27",
      "A:270",
      "A:271",
      "A:272",
      "A:273",
      "A:274",
      "A:275",
      "A:276",
      "A:277",
      "A:278",
      "A:279",
      "A:28",
      "A:280",
      "A:281",
      "A:282",
      "A:283",
      "A:284",
      "A:285",
      "A:286",
      "A:287",
      "A:288",
      "A:289",
      "A:29",
      "A:290",
      "A:291",
      "A:292",
      "A:293",
      "A:294",
      "A:295",
      "A:296",
      "A:297",
      "A:298",
      "A:299",
      "A:30",
      "A:300",
      "A:301",
      "A:302",
      "A:303",
      "A:304",
      "A:31",
      "A:32",
      "A:33",
      "A:34",
      "A:35",
      "A:36",
      "A:37",
      "A:38",
      "A:39",
      "A:40",
      "A:41",
      "A:42",
      "A:43",
      "A:44",
      "A:45",
      "A:46",
      "A:47",
      "A:48",
      "A:49",
      "A:50",
      "A:51",
      "A:52",
      "A:53",
      "A:54",
      "A:55",
      "A:56",
      "A:57",
      "A:58",
      "A:59",
      "A:60",
      "A:61",
      "A:62",
      "A:63",
      "A:64",
      "A:65",
      "A:66",
      "A:67",
      "A:68",
      "A:69",
      "A:70",
      "A:71",
      "A:72",
      "A:73",
      "A:74",
      "A:75",
      "A:76",
      "A:77",
      "A:78",
      "A:79",
      "A:80",
      "A:81",
      "A:82",
      "A:83",
      "A:84",
      "A:85",
      "A:86",
      "A:87",
      "A:88",
      "A:89",
      "A:9",
      "A:90",
      "A:91",
      "A:92",
      "A:93",
      "A:94",
      "A:95",
      "A:96",
      "A:97",
      "A:98",
      "A:99"
    ],
    "A:12": [
      "A:10",
      "A:100",
      "A:101",
      "A:102",
      "A:103",
      "A:104",
      "A:105",
      "A:106",
      "A:107",
      "A:108",
      "A:109",
      "A:11",
      "A:110",
      "A:111",
      "A:112",
      "A:113",
      "A:114",
      "A:115",
      "A:116",
      "A:117",
      "A:118",
      "A:119",
      "A:120",
      "A:121",
      "A:122",
      "A:123",
      "A:124",
      "A:125",
      "A:126",
      "A:127",
      "A:128",
      "A:129",
      "A:13",
      "A:130",
      "A:131",
      "A:132",
      "A:133",
      "A:134",
      "A:135",
      "A:136",
      "A:137",
      "A:138",
      "A:139",
      "A:14",
      "A:140",
      "A:141",
      "A:142",
      "A:143",
      "A:144",
      "A:145",
      "A:146",
      "A:147",
      "A:148",
      "A:149",
      "A:15",
      "A:150",
      "A:151",
      "A:152",
      "A:153",
      "A:154",
      "A:155",
      "A:156",
      "A:157",
      "A:158",
      "A:159",
      "A:16",
      "A:160",
      "A:161",
      "A:162",
      "A:163",
      "A:164",
      "A:165",
      "A:166",
      "A:167",
      "A:168",
      "A:169",
      "A:17",
      "A:170",
      "A:171",
      "A:172",
      "A:173",
      "A:174",
      "A:175",
      "A:176",
      "A:177",
      "A:178",
      "A:179",
      "A:18",
      "A:180",
      "A:181",
      "A:182",
      "A:183",
      "A:184",
      "A:185",
      "A:186",
      "A:187",
      "A:188",
      "A:189",
      "A:19",
      "A:190",
      "A:191",
      "A:192",
      "A:193",
      "A:194",
      "A:195",
      "A:196",
      "A:197",
      "A:198",
      "A:199",
      "A:20",
      "A:200",
      "A:201",
      "A:202",
      "A:203",
      "A:204",
      "A:205",
      "A:206",
      "A:207",
      "A:208",
      "A:209",
      "A:21",
      "A:210",
      "A:211",
      "A:212",
      "A:213",
      "A:214",
      "A:215",
      "A:216",
      "A:217",
      "A:218",
      "A:219",
      "A:22",
      "A:220",
      "A:221",
      "A:222",
      "A:223",
      "A:224",
      "A:225",
      "A:226",
      "A:227",
      "A:228",
      "A:229",
      "A:23",
      "A:230",
      "A:231",
      "A:232",
      "A:233",
      "A:234",
      "A:235",
      "A:236",
      "A:237",
      "A:238",
      "A:239",
      "A:24",
      "A:240",
      "A:241",
      "A:242",
      "A:243",
      "A:244",
      "A:245",
      "A:246",
      "A:247",
      "A:248",
      "A:249",
      "A:25",
      "A:250",
      "A:251",
      "A:252",
      "A:253",
      "A:254",
      "A:255",
      "A:256",
      "A:257",
      "A:258",
      "A:259",
      "A:26",
      "A:260",
      "A:261",
      "A:262",
      "A:263",
      "A:264",
      "A:265",
      "A:266",
      "A:267",
      "A:268",
      "A:269",
      "A:27",
      "A:270",
      "A:271",
      "A:272",
      "A:273",
      "A:274",
      "A:275",
      "A:276",
      "A:277",
      "A:278",
      "A:279",
      "A:28",
      "A:280",
      "A:281",
      "A:282",
      "A:283",
      "A:284",
      "A:285",
      "A:286",
      "A:287",
      "A:288",
      "A:289",
      "A:29",
      "A:290",
      "A:291",
      "A:292",
      "A:293",
      "A:294",
      "A:295",
      "A:296",
      "A:297",
      "A:298",
      "A:299",
      "A:30",
      "A:300",
      "A:301",
      "A:302",
      "A:303",
      "A:304",
      "A:31",
      "A:32",
      "A:33",
      "A:34",
      "A:35",
      "A:36",
      "A:37",
      "A:38",
      "A:39",
      "A:40",
      "A:41",
      "A:42",
      "A:43",
      "A:44",
      "A:45",
      "A:46",
      "A:47",
      "A:48",
      "A:49",
      "A:50",
      "A:51",
      "A:52",
      "A:53",
      "A:54",
      "A:55",
      "A:56",
      "A:57",
      "A:58",
      "A:59",
      "A:60",
      "A:61",
      "A:62",
      "A:63",
      "A:64",
      "A:65",
      "A:66",
      "A:67",
      "A:68",
      "A:69",
      "A:70",
      "A:71",
      "A:72",
      "A:73",
      "A:74",
      "A:75",
      "A:76",
      "A:77",
      "A:78",
      "A:79",
      "A:80",
      "A:81",
      "A:82",
      "A:83",
      "A:84",
      "A:85",
      "A:86",
      "A:87",
      "A:88",
      "A:89",
      "A:9",
      "A:90",
      "A:91",
      "A:92",
      "A:93",
      "A:94",
      "A:95",
      "A:96",
      "A:97",
      "A:98",
      "A:99"
    ],
    "A:13": [
      "A:10",
      "A:100",
      "A:101",
      "A:102",
      "A:103",
      "A:104",
      "A:105",
      "A:106",
      "A:107",
      "A:108",
      "A:109",
      "A:11",
      "A:110",
      "A:111",
      "A:112",
      "A:113",
      "A:114",
      "A:115",
      "A:116",
      "A:117",
      "A:118",
      "A:119",
      "A:12",
      "A:120",
      "A:121",
      "A:122",
      "A:123",
      "A:124",
      "A:125",
      "A:126",
      "A:127",
      "A:128",
      "A:129",
      "A:130",
      "A:131",
      "A:132",
      "A:133",
      "A:134",
      "A:135",
      "A:136",
      "A:137",
      "A:138",
      "A:139",
      "A:14",
      "A:140",
      "A:141",
      "A:142",
      "A:143",
      "A:144",
      "A:145",
      "A:146",
      "A:147",
      "A:148",
      "A:149",
      "A:15",
      "A:150",
      "A:151",
      "A:152",
      "A:153",
      "A:154",
      "A:155",
      "A:156",
      "A:157",
      "A:158",
      "A:159",
      "A:16",
      "A:160",
      "A:161",
      "A:162",
      "A:163",
      "A:164",
      "A:165",
      "A:166",
      "A:167",
      "A:168",
      "A:169",
      "A:17",
      "A:170",
      "A:171",
      "A:172",
      "A:173",
      "A:174",
      "A:175",
      "A:176",
      "A:177",
      "A:178",
      "A:179",
      "A:18",
      "A:180",
      "A:181",
      "A:182",
      "A:183",
      "A:184",
      "A:185",
      "A:186",
      "A:187",
      "A:188",
      "A:189",
      "A:19",
      "A:190",
      "A:191",
      "A:192",
      "A:193",
      "A:194",
      "A:195",
      "A:196",
      "A:197",
      "A:198",
      "A:199",
      "A:20",
      "A:200",
      "A:201",
      "A:202",
      "A:203",
      "A:204",
      "A:205",
      "A:206",
      "A:207",
      "A:208",
      "A:209",
      "A:21",
      "A:210",
      "A:211",
      "A:212",
      "A:213",
      "A:214",
      "A:215",
      "A:216",
      "A:217",
      "A:218",
      "A:219",
      "A:22",
      "A:220",
      "A:221",
      "A:222",
      "A:223",
      "A:224",
      "A:225",
      "A:226",
      "A:227",
      "A:228",
      "A:229",
      "A:23",
      "A:230",
      "A:231",
      "A:232",
      "A:233",
      "A:234",
      "A:235",
      "A:236",
      "A:237",
      "A:238",
      "A:239",
      "A:24",
      "A:240",
      "A:241",
      "A:242",
      "A:243",
      "A:244",
      "A:245",
      "A:246",
      "A:247",
      "A:248",
      "A:249",
      "A:25",
      "A:250",
      "A:251",
      "A:252",
      "A:253",
      "A:254",
      "A:255",
      "A:256",
      "A:257",
      "A:258",
      "A:259",
      "A:26",
      "A:260",
      "A:261",
      "A:262",
      "A:263",
      "A:264",
      "A:265",
      "A:266",
      "A:267",
      "A:268",
      "A:269",
      "A:27",
      "A:270",
      "A:271",
      "A:272",
      "A:273",
      "A:274",
      "A:275",
      "A:276",
      "A:277",
      "A:278",
      "A:279",
      "A:28",
      "A:280",
      "A:281",
      "A:282",
      "A:283",
      "A:284",
      "A:285",
      "A:286",
      "A:287",
      "A:288",
      "A:289",
      "A:29",
      "A:290",
      "A:291",
      "A:292",
      "A:293",
      "A:294",
      "A:295",
      "A:296",
      "A:297",
      "A:298",
      "A:299",
      "A:30",
      "A:300",
      "A:301",
      "A:302",
      "A:303",
      "A:304",
      "A:31",
      "A:32",
      "A:33",
      "A:34",
      "A:35",
      "A:36",
      "A:37",
      "A:38",
      "A:39",
      "A:40",
      "A:41",
      "A:42",
      "A:43",
      "A:44",
      "A:45",
      "A:46",
      "A:47",
      "A:48",
      "A:49",
      "A:50",
      "A:51",
      "A:52",
      "A:53",
      "A:54",
      "A:55",
      "A:56",
      "A:57",
      "A:58",
      "A:59",
      "A:60",
      "A:61",
      "A:62",
      "A:63",
      "A:64",
      "A:65",
      "A:66",
      "A:67",
      "A:68",
      "A:69",
      "A:70",
      "A:71",
      "A:72",
      "A:73",
      "A:74",
      "A:75",
      "A:76",
      "A:77",
      "A:78",
      "A:79",
      "A:80",
      "A:81",
      "A:82",
      "A:83",
      "A:84",
      "A:85",
      "A:86",
      "A:87",
      "A:88",
      "A:89",
      "A:9",
      "A:90",
      "A:91",
      "A:92",
      "A:93",
      "A:94",
      "A:95",
      "A:96",
      "A:97",
      "A:98",
      "A:99"
    ],
    "A:14": [
      "A:10",
      "A:100",
      "A:101",
      "A:102",
      "A:103",
      "A:104",
      "A:105",
      "A:106",
      "A:107",
      "A:108",
      "A:109",
      "A:11",
      "A:110",
      "A:111",
      "A:112",
      "A:113",
      "A:114",
      "A:115",
      "A:116",
      "A:117",
      "A:118",
      "A:119",
      "A:12",
      "A:120",
      "A:121",
      "A:122",
      "A:123",
      "A:124",
      "A:125",
      "A:126",
      "A:127",
      "A:128",
      "A:129",
      "A:13",
      "A:130",
      "A:131",
      "A:132",
      "A:133",
      "A:134",
      "A:135",
      "A:136",
      "A:137",
      "A:138",
      "A:139",
      "A:140",
      "A:141",
      "A:142",
      "A:143",
      "A:144",
      "A:145",
      "A:146",
      "A:147",
      "A:148",
      "A:149",
      "A:15",
      "A:150",
      "A:151",
      "A:152",
      "A:153",
      "A:154",
      "A:155",
      "A:156",
      "A:157",
      "A:158",
      "A:159",
      "A:16",
      "A:160",
      "A:161",
      "A:162",
      "A:163",
      "A:164",
      "A:165",
      "A:166",
      "A:167",
      "A:168",
      "A:169",
      "A:17",
      "A:170",
      "A:171",
      "A:172",
      "A:173",
      "A:174",
      "A:175",
      "A:176",
      "A:177",
      "A:178",
      "A:179",
      "A:18",
      "A:180",
      "A:181",
      "A:182",
      "A:183",
      "A:184",
      "A:185",
      "A:186",
      "A:187",
      "A:188",
      "A:189",
      "A:19",
      "A:190",
      "A:191",
      "A:192",
      "A:193",
      "A:194",
      "A:195",
      "A:196",
      "A:197",
      "A:198",
      "A:199",
      "A:20",
      "A:200",
      "A:201",
      "A:202",
      "A:203",
      "A:204",
      "A:205",
      "A:206",
      "A:207",
      "A:208",
      "A:209",
      "A:21",
      "A:210",
      "A:211",
      "A:212",
      "A:213",
      "A:214",
      "A:215",
      "A:216",
      "A:217",
      "A:218",
      "A:219",
      "A:22",
      "A:220",
      "A:221",
      "A:222",
      "A:223",
      "A:224",
      "A:225",
      "A:226",
      "A:227",
      "A:228",
      "A:229",
      "A:23",
      "A:230",
      "A:231",
      "A:232",
      "A:233",
      "A:234",
      "A:235",
      "A:236",
      "A:237",
      "A:238",
      "A:239",
      "A:24",
      "A:240",
      "A:241",
      "A:242",
      "A:243",
      "A:244",
      "A:245",
      "A:246",
      "A:247",
      "A:248",
      "A:249",
      "A:25",
      "A:250",
      "A:251",
      "A:252",
      "A:253",
      "A:254",
      "A:255",
      "A:256",
      "A:257",
      "A:258",
      "A:259",
      "A:26",
      "A:260",
      "A:261",
      "A:262",
      "A:263",
      "A:264",
      "A:265",
      "A:266",
      "A:267",
      "A:268",
      "A:269",
      "A:27",
      "A:270",
      "A:271",
      "A:272",
      "A:273",
      "A:274",
      "A:275",
      "A:276",
      "A:277",
      "A:278",
      "A:279",
      "A:28",
      "A:280",
      "A:281",
      "A:282",
      "A:283",
      "A:284",
      "A:285",
      "A:286",
      "A:287",
      "A:288",
      "A:289",
      "A:29",
      "A:290",
      "A:291",
      "A:292",
      "A:293",
      "A:294",
      "A:295",
      "A:296",
      "A:297",
      "A:298",
      "A:299",
      "A:30",
      "A:300",
      "A:301",
      "A:302",
      "A:303",
      "A:304",
      "A:31",
      "A:32",
      "A:33",
      "A:34",
      "A:35",
      "A:36",
      "A:37",
      "A:38",
      "A:39",
      "A:40",
      "A:41",
      "A:42",
      "A:43",
      "A:44",
      "A:45",
      "A:46",
      "A:47",
      "A:48",
      "A:49",
      "A:50",
      "A:51",
      "A:52",
      "A:53",
      "A:54",
      "A:55",
      "A:56",
      "A:57",
      "A:58",
      "A:59",
      "A:60",
      "A:61",
      "A:62",
      "A:63",
      "A:64",
      "A:65",
      "A:66",
      "A:67",
      "A:68",
      "A:69",
      "A:70",
      "A:71",
      "A:72",
      "A:73",
      "A:74",
      "A:75",
      "A:76",
      "A:77",
      "A:78",
      "A:79",
      "A:80",
      "A:81",
      "A:82",
      "A:83",
      "A:84",
      "A:85",
      "A:86",
      "A:87",
      "A:88",
      "A:89",
      "A:9",
      "A:90",
      "A:91",
      "A:92",
      "A:93",
      "A:94",
      "A:95",
      "A:96",
      "A:97",
      "A:98",
      "A:99"
    ],
    "A:15": [
      "A:10",
      "A:100",
      "A:101",
      "A:102",
      "A:103",
      "A:104",
      "A:105",
      "A:106",
      "A:107",
      "A:108",
      "A:109",
      "A:11",
      "A:110",
      "A:111",
      "A:112",
      "A:113",
      "A:114",
      "A:115",
      "A:116",
      "A:117",
      "A:118",
      "A:119",
      "A:12",
      "A:120",
      "A:121",
      "A:122",
      "A:123",
      "A:124",
      "A:125",
      "A:126",
      "A:127",
      "A:128",
      "A:129",
      "A:13",
      "A:130",
      "A:131",
      "A:132",
      "A:133",
      "A:134",
      "A:135",
      "A:136",
      "A:137",
      "A:138",
      "A:139",
      "A:14",
      "A:140",
      "A:141",
      "A:142",
      "A:143",
      "A:144",
      "A:145",
      "A:146",
      "A:147",
      "A:148",
      "A:149",
      "A:150",
      "A:151",
      "A:152",
      "A:153",
      "A:154",
      "A:155",
      "A:156",
      "A:157",
      "A:158",
      "A:159",
      "A:16",
      "A:160",
      "A:161",
      "A:162",
      "A:163",
      "A:164",
      "A:165",
      "A:166",
      "A:167",
      "A:168",
      "A:169",
      "A:17",
      "A:170",
      "A:171",
      "A:172",
      "A:173",
      "A:174",
      "A:175",
      "A:176",
      "A:177",
      "A:178",
      "A:179",
      "A:18",
      "A:180",
      "A:181",
      "A:182",
      "A:183",
      "A:184",
      "A:185",
      "A:186",
      "A:187",
      "A:188",
      "A:189",
      "A:19",
      "A:190",
      "A:191",
      "A:192",
      "A:193",
      "A:194",
      "A:195",
      "A:196",
      "A:197",
      "A:198",
      "A:199",
      "A:20",
      "A:200",
      "A:201",
      "A:202",
      "A:203",
      "A:204",
      "A:205",
      "A:206",
      "A:207",
      "A:208",
      "A:209",
      "A:21",
      "A:210",
      "A:211",
      "A:212",
      "A:213",
      "A:214",
      "A:215",
      "A:216",
      "A:217",
      "A:218",
      "A:219",
      "A:22",
      "A:220",
      "A:221",
      "A:222",
      "A:223",
      "A:224",
      "A:225",
      "A:226",
      "A:227",
      "A:228",
      "A:229",
      "A:23",
      "A:230",
      "A:231",
      "A:232",
      "A:233",
      "A:234",
      "A:235",
      "A:236",
      "A:237",
      "A:238",
      "A:239",
      "A:24",
      "A:240",
      "A:241",
      "A:242",
      "A:243",
      "A:244",
      "A:245",
      "A:246",
      "A:247",
      "A:248",
      "A:249",
      "A:25",
      "A:250",
      "A:251",
      "A:252",
      "A:253",
      "A:254",
      "A:255",
      "A:256",
      "A:257",
      "A:258",
      "A:259",
      "A:26",
      "A:260",
      "A:261",
      "A:262",
      "A:263",
      "A:264",
      "A:265",
      "A:266",
      "A:267",
      "A:268",
      "A:269",
      "A:27",
      "A:270",
      "A:271",
      "A:272",
      "A:273",
      "A:274",
      "A:275",
      "A:276",
      "A:277",
      "A:278",
      "A:279",
      "A:28",
      "A:280",
      "A:281",
      "A:282",
      "A:283",
      "A:284",
      "A:285",
      "A:286",
      "A:287",
      "A:288",
      "A:289",
      "A:29",
      "A:290",
      "A:291",
      "A:292",
      "A:293",
      "A:294",
      "A:295",
      "A:296",
      "A:297",
      "A:298",
      "A:299",
      "A:30",
      "A:300",
      "A:301",
      "A:302",
      "A:303",
      "A:304",
      "A:31",
      "A:32",
      "A:33",
      "A:34",
      "A:35",
      "A:36",
      "A:37",
      "A:38",
      "A:39",
      "A:40",
      "A:41",
      "A:42",
      "A:43",
      "A:44",
      "A:45",
      "A:46",
      "A:47",
      "A:48",
      "A:49",
      "A:50",
      "A:51",
      "A:52",
      "A:53",
      "A:54",
      "A:55",
      "A:56",
      "A:57",
      "A:58",
      "A:59",
      "A:60",
      "A:61",
      "A:62",
      "A:63",
      "A:64",
      "A:65",
      "A:66",
      "A:67",
      "A:68",
      "A:69",
      "A:70",
      "A:71",
      "A:72",
      "A:73",
      "A:74",
      "A:75",
      "A:76",
      "A:77",
      "A:78",
      "A:79",
      "A:80",
      "A:81",
      "A:82",
      "A:83",
      "A:84",
      "A:85",
      "A:86",
      "A:87",
      "A:88",
      "A:89",
      "A:9",
      "A:90",
      "A:91",
      "A:92",
      "A:93",
      "A:94",
      "A:95",
      "A:96",
      "A:97",
      "A:98",
      "A:99"
    ],
    "A:16": [
      "A:10",
      "A:100",
      "A:101",
      "A:102",
      "A:103",
      "A:104",
      "A:105",
      "A:106",
      "A:107",
      "A:108",
      "A:109",
      "A:11",
      "A:110",
      "A:111",
      "A:112",
      "A:113",
      "A:114",
      "A:115",
      "A:116",
      "A:117",
      "A:118",
      "A:119",
      "A:12",
      "A:120",
      "A:121",
      "A:122",
      "A:123",
      "A:124",
      "A:125",
      "A:126",
      "A:127",
      "A:128",
      "A:129",
      "A:13",
      "A:130",
      "A:131",
      "A:132",
      "A:133",
      "A:134",
      "A:135",
      "A:136",
      "A:137",
      "A:138",
      "A:139",
      "A:14",
      "A:140",
      "A:141",
      "A:142",
      "A:143",
      "A:144",
      "A:145",
      "A:146",
      "A:147",
      "A:148",
      "A:149",
      "A:15",
      "A:150",
      "A:151",
      "A:152",
      "A:153",
      "A:154",
      "A:155",
      "A:156",
      "A:157",
      "A:158",
      "A:159",
      "A:160",
      "A:161",
      "A:162",
      "A:163",
      "A:164",
      "A:165",
      "A:166",
      "A:167",
      "A:168",
      "A:169",
      "A:17",
      "A:170",
      "A:171",
      "A:172",
      "A:173",
      "A:174",
      "A:175",
      "A:176",
      "A:177",
      "A:178",
      "A:179",
      "A:18",
      "A:180",
      "A:181",
      "A:182",
      "A:183",
      "A:184",
      "A:185",
      "A:186",
      "A:187",
      "A:188",
      "A:189",
      "A:19",
      "A:190",
      "A:191",
      "A:192",
      "A:193",
      "A:194",
      "A:195",
      "A:196",
      "A:197",
      "A:198",
      "A:199",
      "A:20",
      "A:200",
      "A:201",
      "A:202",
      "A:203",
      "A:204",
      "A:205",
      "A:206",
      "A:207",
      "A:208",
      "A:209",
      "A:21",
      "A:210",
      "A:211",
      "A:212",
      "A:213",
      "A:214",
      "A:215",
      "A:216",
      "A:217",
      "A:218",
      "A:219",
      "A:22",
      "A:220",
      "A:221",
      "A:222",
      "A:223",
      "A:224",
      "A:225",
      "A:226",
      "A:227",
      "A:228",
      "A:229",
      "A:23",
      "A:230",
      "A:231",
      "A:232",
      "A:233",
      "A:234",
      "A:235",
      "A:236",
      "A:237",
      "A:238",
      "A:239",
      "A:24",
      "A:240",
      "A:241",
      "A:242",
      "A:243",
      "A:244",
      "A:245",
      "A:246",
      "A:247",
      "A:248",
      "A:249",
      "A:25",
      "A:250",
      "A:251",
      "A:252",
      "A:253",
      "A:254",
      "A:255",
      "A:256",
      "A:257",
      "A:258",
      "A:259",
      "A:26",
      "A:260",
      "A:261",
      "A:262",
      "A:263",
      "A:264",
      "A:265",
      "A:266",
      "A:267",
      "A:268",
      "A:269",
      "A:27",
      "A:270",
      "A:271",
      "A:272",
      "A:273",
      "A:274",
      "A:275",
      "A:276",
      "A:277",
      "A:278",
      "A:279",
      "A:28",
      "A:280",
      "A:281",
      "A:282",
      "A:283",
      "A:284",
      "A:285",
      "A:286",
      "A:287",
      "A:288",
      "A:289",
      "A:29",
      "A:290",
      "A:291",
      "A:292",
      "A:293",
      "A:294",
      "A:295",
      "A:296",
      "A:297",
      "A:298",
      "A:299",
      "A:30",
      "A:300",
      "A:301",
      "A:302",
      "A:303",
      "A:304",
      "A:31",
      "A:32",
      "A:33",
      "A:34",
      "A:35",
      "A:36",
      "A:37",
      "A:38",
      "A:39",
      "A:40",
      "A:41",
      "A:42",
      "A:43",
      "A:44",
      "A:45",
      "A:46",
      "A:47",
      "A:48",
      "A:49",
      "A:50",
      "A:51",
      "A:52",
      "A:53",
      "A:54",
      "A:55",
      "A:56",
      "A:57",
      "A:58",
      "A:59",
      "A:60",
      "A:61",
      "A:62",
      "A:63",
      "A:64",
      "A:65",
      "A:66",
      "A:67",
      "A:68",
      "A:69",
      "A:70",
      "A:71",
      "A:72",
      "A:73",
      "A:74",
      "A:75",
      "A:76",
      "A:77",
      "A:78",
      "A:79",
      "A:80",
      "A:81",
      "A:82",
      "A:83",
      "A:84",
      "A:85",
      "A:86",
      "A:87",
      "A:88",
      "A:89",
      "A:9",
      "A:90",
      "A:91",
      "A:92",
      "A:93",
      "A:94",
      "A:95",
      "A:96",
      "A:97",
      "A:98",
      "A:99"
    ],
    "A:17": [
      "A:10",
      "A:100",
      "A:101",
      "A:102",
      "A:103",
      "A:104",
      "A:105",
      "A:106",
      "A:107",
      "A:108",
      "A:109",
      "A:11",
      "A:110",
      "A:111",
      "A:112",
      "A:113",
      "A:114",
      "A:115",
      "A:116",
      "A:117",
      "A:118",
      "A:119",
      "A:12",
      "A:120",
      "A:121",
      "A:122",
      "A:123",
      "A:124",
      "A:125",
      "A:126",
      "A:127",
      "A:128",
      "A:129",
      "A:13",
      "A:130",
      "A:131",
      "A:132",
      "A:133",
      "A:134",
      "A:135",
      "A:136",
      "A:137",
      "A:138",
      "A:139",
      "A:14",
      "A:140",
      "A:141",
      "A:142",
      "A:143",
      "A:144",
      "A:145",
      "A:146",
      "A:147",
      "A:148",
      "A:149",
      "A:15",
      "A:150",
      "A:151",
      "A:152",
      "A:153",
      "A:154",
      "A:155",
      "A:156",
      "A:157",
      "A:158",
      "A:159",
      "A:16",
      "A:160",
      "A:161",
      "A:162",
      "A:163",
      "A:164",
      "A:165",
      "A:166",
      "A:167",
      "A:168",
      "A:169",
      "A:170",
      "A:171",
      "A:172",
      "A:173",
      "A:174",
      "A:175",
      "A:176",
      "A:177",
      "A:178",
      "A:179",
      "A:18",
      "A:180",
      "A:181",
      "A:182",
      "A:183",
      "A:184",
      "A:185",
      "A:186",
      "A:187",
      "A:188",
      "A:189",
      "A:19",
      "A:190",
      "A:191",
      "A:192",
      "A:193",
      "A:194",
      "A:195",
      "A:196",
      "A:197",
      "A:198",
      "A:199",
      "A:20",
      "A:200",
      "A:201",
      "A:202",
      "A:203",
      "A:204",
      "A:205",
      "A:206",
      "A:207",
      "A:208",
      "A:209",
      "A:21",
      "A:210",
      "A:211",
      "A:212",
      "A:213",
      "A:214",
      "A:215",
      "A:216",
      "A:217",
      "A:218",
      "A:219",
      "A:22",
      "A:220",
      "A:221",
      "A:222",
      "A:223",
      "A:224",
      "A:225",
      "A:226",
      "A:227",
      "A:228",
      "A:229",
      "A:23",
      "A:230",
      "A:231",
      "A:232",
      "A:233",
      "A:234",
      "A:235",
      "A:236",
      "A:237",
      "A:238",
      "A:239",
      "A:24",
      "A:240",
      "A:241",
      "A:242",
      "A:243",
      "A:244",
      "A:245",
      "A:246",
      "A:247",
      "A:248",
      "A:249",
      "A:25",
      "A:250",
      "A:251",
      "A:252",
      "A:253",
      "A:254",
      "A:255",
      "A:256",
      "A:257",
      "A:258",
      "A:259",
      "A:26",
      "A:260",
      "A:261",
      "A:262",
      "A:263",
      "A:264",
      "A:265",
      "A:266",
      "A:267",
      "A:268",
      "A:269",
      "A:27",
      "A:270",
      "A:271",
      "A:272",
      "A:273",
      "A:274",
      "A:275",
      "A:276",
      "A:277",
      "A:278",
      "A:279",
      "A:28",
      "A:280",
      "A:281",
      "A:282",
      "A:283",
      "A:284",
      "A:285",
      "A:286",
      "A:287",
      "A:288",
      "A:289",
      "A:29",
      "A:290",
      "A:291",
      "A:292",
      "A:293",
      "A:294",
      "A:295",
      "A:296",
      "A:297",
      "A:298",
      "A:299",
      "A:30",
      "A:300",
      "A:301",
      "A:302",
      "A:303",
      "A:304",
      "A:31",
      "A:32",
      "A:33",
      "A:34",
      "A:35",
      "A:36",
      "A:37",
      "A:38",
      "A:39",
      "A:40",
      "A:41",
      "A:42",
      "A:43",
      "A:44",
      "A:45",
      "A:46",
      "A:47",
      "A:48",
      "A:49",
      "A:50",
      "A:51",
      "A:52",
      "A:53",
      "A:54",
      "A:55",
      "A:56",
      "A:57",
      "A:58",
      "A:59",
      "A:60",
      "A:61",
      "A:62",
      "A:63",
      "A:64",
      "A:65",
      "A:66",
      "A:67",
      "A:68",
      "A:69",
      "A:70",
      "A:71",
      "A:72",
      "A:73",
      "A:74",
      "A:75",
      "A:76",
      "A:77",
      "A:78",
      "A:79",
      "A:80",
      "A:81",
      "A:82",
      "A:83",
      "A:84",
      "A:85",
      "A:86",
      "A:87",
      "A:88",
      "A:89",
      "A:9",
      "A:90",
      "A:91",
      "A:92",
      "A:93",
      "A:94",
      "A:95",
      "A:96",
      "A:97",
      "A:98",
      "A:99"
    ],
    "A:18": [
      "A:10",
      "A:100",
      "A:101",
      "A:102",
      "A:103",
      "A:104",
      "A:105",
      "A:106",
      "A:107",
      "A:108",
      "A:109",
      "A:11",
      "A:110",
      "A:111",
      "A:112",
      "A:113",
      "A:114",
      "A:115",
      "A:116",
      "A:117",
      "A:118",
      "A:119",
      "A:12",
      "A:120",
      "A:121",
      "A:122",
      "A:123",
      "A:124",
      "A:125",
      "A:126",
      "A:127",
      "A:128",
      "A:129",
      "A:13",
      "A:130",
      "A:131",
      "A:132",
      "A:133",
      "A:134",
      "A:135",
      "A:136",
      "A:137",
      "A:138",
      "A:139",
      "A:14",
      "A:140",
      "A:141",
      "A:142",
      "A:143",
      "A:144",
      "A:145",
      "A:146",
      "A:147",
      "A:148",
      "A:149",
      "A:15",
      "A:150",
      "A:151",
      "A:152",
      "A:153",
      "A:154",
      "A:155",
      "A:156",
      "A:157",
      "A:158",
      "A:159",
      "A:16",
      "A:160",
      "A:161",
      "A:162",
      "A:163",
      "A:164",
      "A:165",
      "A:166",
      "A:167",
      "A:168",
      "A:169",
      "A:17",
      "A:170",
      "A:171",
      "A:172",
      "A:173",
      "A:174",
      "A:175",
      "A:176",
      "A:177",
      "A:178",
      "A:179",
      "A:180",
      "A:181",
      "A:182",
      "A:183",
      "A:184",
      "A:185",
      "A:186",
      "A:187",
      "A:188",
      "A:189",
      "A:19",
      "A:190",
      "A:191",
      "A:192",
      "A:193",
      "A:194",
      "A:195",
      "A:196",
      "A:197",
      "A:198",
      "A:199",
      "A:20",
      "A:200",
      "A:201",
      "A:202",
      "A:203",
      "A:204",
      "A:205",
      "A:206",
      "A:207",
      "A:208",
      "A:209",
      "A:21",
      "A:210",
      "A:211",
      "A:212",
      "A:213",
      "A:214",
      "A:215",
      "A:216",
      "A:217",
      "A:218",
      "A:219",
      "A:22",
      "A:220",
      "A:221",
      "A:222",
      "A:223",
      "A:224",
      "A:225",
      "A:226",
      "A:227",
      "A:228",
      "A:229",
      "A:23",
      "A:230",
      "A:231",
      "A:232",
      "A:233",
      "A:234",
      "A:235",
      "A:236",
      "A:237",
      "A:238",
      "A:239",
      "A:24",
      "A:240",
      "A:241",
      "A:242",
      "A:243",
      "A:244",
      "A:245",
      "A:246",
      "A:247",
      "A:248",
      "A:249",
      "A:25",
      "A:250",
      "A:251",
      "A:252",
      "A:253",
      "A:254",
      "A:255",
      "A:256",
      "A:257",
      "A:258",
      "A:259",
      "A:26",
      "A:260",
      "A:261",
      "A:262",
      "A:263",
      "A:264",
      "A:265",
      "A:266",
      "A:267",
      "A:268",
      "A:269",
      "A:27",
      "A:270",
      "A:271",
      "A:272",
      "A:273",
      "A:274",
      "A:275",
      "A:276",
      "A:277",
      "A:278",
      "A:279",
      "A:28",
      "A:280",
      "A:281",
      "A:282",
      "A:283",
      "A:284",
      "A:285",
      "A:286",
      "A:287",
      "A:288",
      "A:289",
      "A:29",
      "A:290",
      "A:291",
      "A:292",
      "A:293",
      "A:294",
      "A:295",
      "A:296",
      "A:297",
      "A:298",
      "A:299",
      "A:30",
      "A:300",
      "A:301",
      "A:302",
      "A:303",
      "A:304",
      "A:31",
      "A:32",
      "A:33",
      "A:34",
      "A:35",
      "A:36",
      "A:37",
      "A:38",
      "A:39",
      "A:40",
      "A:41",
      "A:42",
      "A:43",
      "A:44",
      "A:45",
      "A:46",
      "A:47",
      "A:48",
      "A:49",
      "A:50",
      "A:51",
      "A:52",
      "A:53",
      "A:54",
      "A:55",
      "A:56",
      "A:57",
      "A:58",
      "A:59",
      "A:60",
      "A:61",
      "A:62",
      "A:63",
      "A:64",
      "A:65",
      "A:66",
      "A:67",
      "A:68",
      "A:69",
      "A:70",
      "A:71",
      "A:72",
      "A:73",
      "A:74",
      "A:75",
      "A:76",
      "A:77",
      "A:78",
      "A:79",
      "A:80",
      "A:81",
      "A:82",
      "A:83",
      "A:84",
      "A:85",
      "A:86",
      "A:87",
      "A:88",
      "A:89",
      "A:9",
      "A:90",
      "A:91",
      "A:92",
      "A:93",
      "A:94",
      "A:95",
      "A:96",
      "A:97",
      "A:98",
      "A:99"
    ],
    "A:19": [
      "A:10",
      "A:100",
      "A:101",
      "A:102",
      "A:103",
      "A:104",
      "A:105",
      "A:106",
      "A:107",
      "A:108",
      "A:109",
      "A:11",
      "A:110",
      "A:111",
      "A:112",
      "A:113",
      "A:114",
      "A:115",
      "A:116",
      "A:117",
      "A:118",
      "A:119",
      "A:12",
      "A:120",
      "A:121",
      "A:122",
      "A:123",
      "A:124",
      "A:125",
      "A:126",
      "A:127",
      "A:128",
      "A:129",
      "A:13",
      "A:130",
      "A:131",
      "A:132",
      "A:133",
      "A:134",
      "A:135",
      "A:136",
      "A:137",
      "A:138",
      "A:139",
      "A:14",
      "A:140",
      "A:141",
      "A:142",
      "A:143",
      "A:144",
      "A:145",
      "A:146",
      "A:147",
      "A:148",
      "A:149",
      "A:15",
      "A:150",
      "A:151",
      "A:152",
      "A:153",
      "A:154",
      "A:155",
      "A:156",
      "A:157",
      "A:158",
      "A:159",
      "A:16",
      "A:160",
      "A:161",
      "A:162",
      "A:163",
      "A:164",
      "A:165",
      "A:166",
      "A:167",
      "A:168",
      "A:169",
      "A:17",
      "A:170",
      "A:171",
      "A:172",
      "A:173",
      "A:174",
      "A:175",
      "A:176",
      "A:177",
      "A:178",
      "A:179",
      "A:18",
      "A:180",
      "A:181",
      "A:182",
      "A:183",
      "A:184",
      "A:185",
      "A:186",
      "A:187",
      "A:188",
      "A:189",
      "A:190",
      "A:191",
      "A:192",
      "A:193",
      "A:194",
      "A:195",
      "A:196",
      "A:197",
      "A:198",
      "A:199",
      "A:20",
      "A:200",
      "A:201",
      "A:202",
      "A:203",
      "A:204",
      "A:205",
      "A:206",
      "A:207",
      "A:208",
      "A:209",
      "A:21",
      "A:210",
      "A:211",
      "A:212",
      "A:213",
      "A:214",
      "A:215",
      "A:216",
      "A:217",
      "A:218",
      "A:219",
      "A:22",
      "A:220",
      "A:221",
      "A:222",
      "A:223",
      "A:224",
      "A:225",
      "A:226",
      "A:227",
      "A:228",
      "A:229",
      "A:23",
      "A:230",
      "A:231",
      "A:232",
      "A:233",
      "A:234",
      "A:235",
      "A:236",
      "A:237",
      "A:238",
      "A:239",
      "A:24",
      "A:240",
      "A:241",
      "A:242",
      "A:243",
      "A:244",
      "A:245",
      "A:246",
      "A:247",
      "A:248",
      "A:249",
      "A:25",
      "A:250",
      "A:251",
      "A:252",
      "A:253",
      "A:254",
      "A:255",
      "A:256",
      "A:257",
      "A:258",
      "A:259",
      "A:26",
      "A:260",
      "A:261",
      "A:262",
      "A:263",
      "A:264",
      "A:265",
      "A:266",
      "A:267",
      "A:268",
      "A:269",
      "A:27",
      "A:270",
      "A:271",
      "A:272",
      "A:273",
      "A:274",
      "A:275",
      "A:276",
      "A:277",
      "A:278",
      "A:279",
      "A:28",
      "A:280",
      "A:281",
      "A:282",
      "A:283",
      "A:284",
      "A:285",
      "A:286",
      "A:287",
      "A:288",
      "A:289",
      "A:29",
      "A:290",
      "A:291",
      "A:292",
      "A:293",
      "A:294",
      "A:295",
      "A:296",
      "A:297",
      "A:298",
      "A:299",
      "A:30",
      "A:300",
      "A:301",
      "A:302",
      "A:303",
      "A:304",
      "A:31",
      "A:32",
      "A:33",
      "A:34",
      "A:35",
      "A:36",
      "A:37",
      "A:38",
      "A:39",
      "A:40",
      "A:41",
      "A:42",
      "A:43",
      "A:44",
      "A:45",
      "A:46",
      "A:47",
      "A:48",
      "A:49",
      "A:50",
      "A:51",
      "A:52",
      "A:53",
      "A:54",
      "A:55",
      "A:56",
      "A:57",
      "A:58",
      "A:59",
      "A:60",
      "A:61",
      "A:62",
      "A:63",
      "A:64",
      "A:65",
      "A:66",
      "A:67",
      "A:68",
      "A:69",
      "A:70",
      "A:71",
      "A:72",
      "A:73",
      "A:74",
      "A:75",
      "A:76",
      "A:77",
      "A:78",
      "A:79",
      "A:80",
      "A:81",
      "A:82",
      "A:83",
      "A:84",
      "A:85",
      "A:86",
      "A:87",
      "A:88",
      "A:89",
      "A:9",
      "A:90",
      "A:91",
      "A:92",
      "A:93",
      "A:94",
      "A:95",
      "A:96",
      "A:97",
      "A:98",
      "A:99"
    ],
    "A:20": [
      "A:10",
      "A:100",
      "A:101",
      "A:102",
      "A:103",
      "A:104",
      "A:105",
      "A:106",
      "A:107",
      "A:108",
      "A:109",
      "A:11",
      "A:110",
      "A:111",
      "A:112",
      "A:113",
      "A:114",
      "A:115",
      "A:116",
      "A:117",
      "A:118",
      "A:119",
      "A:12",
      "A:120",
      "A:121",
      "A:122",
      "A:123",
      "A:124",
      "A:125",
      "A:126",
      "A:127",
      "A:128",
      "A:129",
      "A:13",
      "A:130",
      "A:131",
      "A:132",
      "A:133",
      "A:134",
      "A:135",
      "A:136",
      "A:137",
      "A:138",
      "A:139",
      "A:14",
      "A:140",
      "A:141",
      "A:142",
      "A:143",
      "A:144",
      "A:145",
      "A:146",
      "A:147",
      "A:148",
      "A:149",
      "A:15",
      "A:150",
      "A:151",
      "A:152",
      "A:153",
      "A:154",
      "A:155",
      "A:156",
      "A:157",
      "A:158",
      "A:159",
      "A:16",
      "A:160",
      "A:161",
      "A:162",
      "A:163",
      "A:164",
      "A:165",
      "A:166",
      "A:167",
      "A:168",
      "A:169",
      "A:17",
      "A:170",
      "A:171",
      "A:172",
      "A:173",
      "A:174",
      "A:175",
      "A:176",
      "A:177",
      "A:178",
      "A:179",
      "A:18",
      "A:180",
      "A:181",
      "A:182",
      "A:183",
      "A:184",
      "A:185",
      "A:186",
      "A:187",
      "A:188",
      "A:189",
      "A:19",
      "A:190",
      "A:191",
      "A:192",
      "A:193",
      "A:194",
      "A:195",
      "A:196",
      "A:197",
      "A:198",
      "A:199",
      "A:200",
      "A:201",
      "A:202",
      "A:203",
      "A:204",
      "A:205",
      "A:206",
      "A:207",
      "A:208",
      "A:209",
      "A:21",
      "A:210",
      "A:211",
      "A:212",
      "A:213",
      "A:214",
      "A:215",
      "A:216",
      "A:217",
      "A:218",
      "A:219",
      "A:22",
      "A:220",
      "A:221",
      "A:222",
      "A:223",
      "A:224",
      "A:225",
      "A:226",
      "A:227",
      "A:228",
      "A:229",
      "A:23",
      "A:230",
      "A:231",
      "A:232",
      "A:233",
      "A:234",
      "A:235",
      "A:236",
      "A:237",
      "A:238",
      "A:239",
      "A:24",
      "A:240",
      "A:241",
      "A:242",
      "A:243",
      "A:244",
      "A:245",
      "A:246",
      "A:247",
      "A:248",
      "A:249",
      "A:25",
      "A:250",
      "A:251",
      "A:252",
      "A:253",
      "A:254",
      "A:255",
      "A:256",
      "A:257",
      "A:258",
      "A:259",
      "A:26",
      "A:260",
      "A:261",
      "A:262",
      "A:263",
      "A:264",
      "A:265",
      "A:266",
      "A:267",
      "A:268",
      "A:269",
      "A:27",
      "A:270",
      "A:271",
      "A:272",
      "A:273",
      "A:274",
      "A:275",
      "A:276",
      "A:277",
      "A:278",
      "A:279",
      "A:28",
      "A:280",
      "A:281",
      "A:282",
      "A:283",
      "A:284",
      "A:285",
      "A:286",
      "A:287",
      "A:288",
      "A:289",
      "A:29",
      "A:290",
      "A:291",
      "A:292",
      "A:293",
      "A:294",
      "A:295",
      "A:296",
      "A:297",
      "A:298",
      "A:299",
      "A:30",
      "A:300",
      "A:301",
      "A:302",
      "A:303",
      "A:304",
      "A:31",
      "A:32",
      "A:33",
      "A:34",
      "A:35",
      "A:36",
      "A:37",
      "A:38",
      "A:39",
      "A:40",
      "A:41",
      "A:42",
      "A:43",
      "A:44",
      "A:45",
      "A:46",
      "A:47",
      "A:48",
      "A:49",
      "A:50",
      "A:51",
      "A:52",
      "A:53",
      "A:54",
      "A:55",
      "A:56",
      "A:57",
      "A:58",
      "A:59",
      "A:60",
      "A:61",
      "A:62",
      "A:63",
      "A:64",
      "A:65",
      "A:66",
      "A:67",
      "A:68",
      "A:69",
      "A:70",
      "A:71",
      "A:72",
      "A:73",
      "A:74",
      "A:75",
      "A:76",
      "A:77",
      "A:78",
      "A:79",
      "A:80",
      "A:81",
      "A:82",
      "A:83",
      "A:84",
      "A:85",
      "A:86",
      "A:87",
      "A:88",
      "A:89",
      "A:9",
      "A:90",
      "A:91",
      "A:92",
      "A:93",
      "A:94",
      "A:95",
      "A:96",
      "A:97",
      "A:98",
      "A:99"
    ],
    "A:21": [
      "A:10",
      "A:100",
      "A:101",
      "A:102",
      "A:103",
      "A:104",
      "A:105",
      "A:106",
      "A:107",
      "A:108",
      "A:109",
      "A:11",
      "A:110",
      "A:111",
      "A:112",
      "A:113",
      "A:114",
      "A:115",
      "A:116",
      "A:117",
      "A:118",
      "A:119",
      "A:12",
      "A:120",
      "A:121",
      "A:122",
      "A:123",
      "A:124",
      "A:125",
      "A:126",
      "A:127",
      "A:128",
      "A:129",
      "A:13",
      "A:130",
      "A:131",
      "A:132",
      "A:133",
      "A:134",
      "A:135",
      "A:136",
      "A:137",
      "A:138",
      "A:139",
      "A:14",
      "A:140",
      "A:141",
      "A:142",
      "A:143",
      "A:144",
      "A:145",
      "A:146",
      "A:147",
      "A:148",
      "A:149",
      "A:15",
      "A:150",
      "A:151",
      "A:152",
      "A:153",
      "A:154",
      "A:155",
      "A:156",
      "A:157",
      "A:158",
      "A:159",
      "A:16",
      "A:160",
      "A:161",
      "A:162",
      "A:163",
      "A:164",
      "A:165",
      "A:166",
      "A:167",
      "A:168",
      "A:169",
      "A:17",
      "A:170",
      "A:171",
      "A:172",
      "A:173",
      "A:174",
      "A:175",
      "A:176",
      "A:177",
      "A:178",
      "A:179",
      "A:18",
      "A:180",
      "A:181",
      "A:182",
      "A:183",
      "A:184",
      "A:185",
      "A:186",
      "A:187",
      "A:188",
      "A:189",
      "A:19",
      "A:190",
      "A:191",
      "A:192",
      "A:193",
      "A:194",
      "A:195",
      "A:196",
      "A:197",
      "A:198",
      "A:199",
      "A:20",
      "A:200",
      "A:201",
      "A:202",
      "A:203",
      "A:204",
      "A:205",
      "A:206",
      "A:207",
      "A:208",
      "A:209",
      "A:210",
      "A:211",
      "A:212",
      "A:213",
      "A:214",
      "A:215",
      "A:216",
      "A:217",
      "A:218",
      "A:219",
      "A:22",
      "A:220",
      "A:221",
      "A:222",
      "A:223",
      "A:224",
      "A:225",
      "A:226",
      "A:227",
      "A:228",
      "A:229",
      "A:23",
      "A:230",
      "A:231",
      "A:232",
      "A:233",
      "A:234",
      "A:235",
      "A:236",
      "A:237",
      "A:238",
      "A:239",
      "A:24",
      "A:240",
      "A:241",
      "A:242",
      "A:243",
      "A:244",
      "A:245",
      "A:246",
      "A:247",
      "A:248",
      "A:249",
      "A:25",
      "A:250",
      "A:251",
      "A:252",
      "A:253",
      "A:254",
      "A:255",
      "A:256",
      "A:257",
      "A:258",
      "A:259",
      "A:26",
      "A:260",
      "A:261",
      "A:262",
      "A:263",
      "A:264",
      "A:265",
      "A:266",
      "A:267",
      "A:268",
      "A:269",
      "A:27",
      "A:270",
      "A:271",
      "A:272",
      "A:273",
      "A:274",
      "A:275",
      "A:276",
      "A:277",
      "A:278",
      "A:279",
      "A:28",
      "A:280",
      "A:281",
      "A:282",
      "A:283",
      "A:284",
      "A:285",
      "A:286",
      "A:287",
      "A:288",
      "A:289",
      "A:29",
      "A:290",
      "A:291",
      "A:292",
      "A:293",
      "A:294",
      "A:295",
      "A:296",
      "A:297",
      "A:298",
      "A:299",
      "A:30",
      "A:300",
      "A:301",
      "A:302",
      "A:303",
      "A:304",
      "A:31",
      "A:32",
      "A:33",
      "A:34",
      "A:35",
      "A:36",
      "A:37",
      "A:38",
      "A:39",
      "A:40",
      "A:41",
      "A:42",
      "A:43",
      "A:44",
      "A:45",
      "A:46",
      "A:47",
      "A:48",
      "A:49",
      "A:50",
      "A:51",
      "A:52",
      "A:53",
      "A:54",
      "A:55",
      "A:56",
      "A:57",
      "A:58",
      "A:59",
      "A:60",
      "A:61",
      "A:62",
      "A:63",
      "A:64",
      "A:65",
      "A:66",
      "A:67",
      "A:68",
      "A:69",
      "A:70",
      "A:71",
      "A:72",
      "A:73",
      "A:74",
      "A:75",
      "A:76",
      "A:77",
      "A:78",
      "A:79",
      "A:80",
      "A:81",
      "A:82",
      "A:83",
      "A:84",
      "A:85",
      "A:86",
      "A:87",
      "A:88",
      "A:89",
      "A:9",
      "A:90",
      "A:91",
      "A:92",
      "A:93",
      "A:94",
      "A:95",
      "A:96",
      "A:97",
      "A:98",
      "A:99"
    ],
    "A:22": [
      "A:10",
      "A:100",
      "A:101",
      "A:102",
      "A:103",
      "A:104",
      "A:105",
      "A:106",
      "A:107",
      "A:108",
      "A:109",
      "A:11",
      "A:110",
      "A:111",
      "A:112",
      "A:113",
      "A:114",
      "A:115",
      "A:116",
      "A:117",
      "A:118",
      "A:119",
      "A:12",
      "A:120",
      "A:121",
      "A:122",
      "A:123",
      "A:124",
      "A:125",
      "A:126",
      "A:127",
      "A:128",
      "A:129",
      "A:13",
      "A:130",
      "A:131",
      "A:132",
      "A:133",
      "A:134",
      "A:135",
      "A:136",
      "A:137",
      "A:138",
      "A:139",
      "A:14",
      "A:140",
      "A:141",
      "A:142",
      "A:143",
      "A:144",
      "A:145",
      "A:146",
      "A:147",
      "A:148",
      "A:149",
      "A:15",
      "A:150",
      "A:151",
      "A:152",
      "A:153",
      "A:154",
      "A:155",
      "A:156",
      "A:157",
      "A:158",
      "A:159",
      "A:16",
      "A:160",
      "A:161",
      "A:162",
      "A:163",
      "A:164",
      "A:165",
      "A:166",
      "A:167",
      "A:168",
      "A:169",
      "A:17",
      "A:170",
      "A:171",
      "A:172",
      "A:173",
      "A:174",
      "A:175",
      "A:176",
      "A:177",
      "A:178",
      "A:179",
      "A:18",
      "A:180",
      "A:181",
      "A:182",
      "A:183",
      "A:184",
      "A:185",
      "A:186",
      "A:187",
      "A:188",
      "A:189",
      "A:19",
      "A:190",
      "A:191",
      "A:192",
      "A:193",
      "A:194",
      "A:195",
      "A:196",
      "A:197",
      "A:198",
      "A:199",
      "A:20",
      "A:200",
      "A:201",
      "A:202",
      "A:203",
      "A:204",
      "A:205",
      "A:206",
      "A:207",
      "A:208",
      "A:209",
      "A:21",
      "A:210",
      "A:211",
      "A:212",
      "A:213",
      "A:214",
      "A:215",
      "A:216",
      "A:217",
      "A:218",
      "A:219",
      "A:220",
      "A:221",
      "A:222",
      "A:223",
      "A:224",
      "A:225",
      "A:226",
      "A:227",
      "A:228",
      "A:229",
      "A:23",
      "A:230",
      "A:231",
      "A:232",
      "A:233",
      "A:234",
      "A:235",
      "A:236",
      "A:237",
      "A:238",
      "A:239",
      "A:24",
      "A:240",
      "A:241",
      "A:242",
      "A:243",
      "A:244",
      "A:245",
      "A:246",
      "A:247",
      "A:248",
      "A:249",
      "A:25",
      "A:250",
      "A:251",
      "A:252",
      "A:253",
      "A:254",
      "A:255",
      "A:256",
      "A:257",
      "A:258",
      "A:259",
      "A:26",
      "A:260",
      "A:261",
      "A:262",
      "A:263",
      "A:264",
      "A:265",
      "A:266",
      "A:267",
      "A:268",
      "A:269",
      "A:27",
      "A:270",
      "A:271",
      "A:272",
      "A:273",
      "A:274",
      "A:275",
      "A:276",
      "A:277",
      "A:278",
      "A:279",
      "A:28",
      "A:280",
      "A:281",
      "A:282",
      "A:283",
      "A:284",
      "A:285",
      "A:286",
      "A:287",
      "A:288",
      "A:289",
      "A:29",
      "A:290",
      "A:291",
      "A:292",
      "A:293",
      "A:294",
      "A:295",
      "A:296",
      "A:297",
      "A:298",
      "A:299",
      "A:30",
      "A:300",
      "A:301",
      "A:302",
      "A:303",
      "A:304",
      "A:31",
      "A:32",
      "A:33",
      "A:34",
      "A:35",
      "A:36",
      "A:37",
      "A:38",
      "A:39",
      "A:40",
      "A:41",
      "A:42",
      "A:43",
      "A:44",
      "A:45",
      "A:46",
      "A:47",
      "A:48",
      "A:49",
      "A:50",
      "A:51",
      "A:52",
      "A:53",
      "A:54",
      "A:55",
      "A:56",
      "A:57",
      "A:58",
      "A:59",
      "A:60",
      "A:61",
      "A:62",
      "A:63",
      "A:64",
      "A:65",
      "A:66",
      "A:67",
      "A:68",
      "A:69",
      "A:70",
      "A:71",
      "A:72",
      "A:73",
      "A:74",
      "A:75",
      "A:76",
      "A:77",
      "A:78",
      "A:79",
      "A:80",
      "A:81",
      "A:82",
      "A:83",
      "A:84",
      "A:85",
      "A:86",
      "A:87",
      "A:88",
      "A:89",
      "A:9",
      "A:90",
      "A:91",
      "A:92",
      "A:93",
      "A:94",
      "A:95",
      "A:96",
      "A:97",
      "A:98",
      "A:99"
    ],
    "A:23": [
      "A:10",
      "A:100",
      "A:101",
      "A:102",
      "A:103",
      "A:104",
      "A:105",
      "A:106",
      "A:107",
      "A:108",
      "A:109",
      "A:11",
      "A:110",
      "A:111",
      "A:112",
      "A:113",
      "A:114",
      "A:115",
      "A:116",
      "A:117",
      "A:118",
      "A:119",
      "A:12",
      "A:120",
      "A:121",
      "A:122",
      "A:123",
      "A:124",
      "A:125",
      "A:126",
      "A:127",
      "A:128",
      "A:129",
      "A:13",
      "A:130",
      "A:131",
      "A:132",
      "A:133",
      "A:134",
      "A:135",
      "A:136",
      "A:137",
      "A:138",
      "A:139",
      "A:14",
      "A:140",
      "A:141",
      "A:142",
      "A:143",
      "A:144",
      "A:145",
      "A:146",
      "A:147",
      "A:148",
      "A:149",
      "A:15",
      "A:150",
      "A:151",
      "A:152",
      "A:153",
      "A:154",
      "A:155",
      "A:156",
      "A:157",
      "A:158",
      "A:159",
      "A:16",
      "A:160",
      "A:161",
      "A:162",
      "A:163",
      "A:164",
      "A:165",
      "A:166",
      "A:167",
      "A:168",
      "A:169",
      "A:17",
      "A:170",
      "A:171",
      "A:172",
      "A:173",
      "A:174",
      "A:175",
      "A:176",
      "A:177",
      "A:178",
      "A:179",
      "A:18",
      "A:180",
      "A:181",
      "A:182",
      "A:183",
      "A:184",
      "A:185",
      "A:186",
      "A:187",
      "A:188",
      "A:189",
      "A:19",
      "A:190",
      "A:191",
      "A:192",
      "A:193",
      "A:194",
      "A:195",
      "A:196",
      "A:197",
      "A:198",
      "A:199",
      "A:20",
      "A:200",
      "A:201",
      "A:202",
      "A:203",
      "A:204",
      "A:205",
      "A:206",
      "A:207",
      "A:208",
      "A:209",
      "A:21",
      "A:210",
      "A:211",
      "A:212",
      "A:213",
      "A:214",
      "A:215",
      "A:216",
      "A:217",
      "A:218",
      "A:219",
      "A:22",
      "A:220",
      "A:221",
      "A:222",
      "A:223",
      "A:224",
      "A:225",
      "A:226",
      "A:227",
      "A:228",
      "A:229",
      "A:230",
      "A:231",
      "A:232",
      "A:233",
      "A:234",
      "A:235",
      "A:236",
      "A:237",
      "A:238",
      "A:239",
      "A:24",
      "A:240",
      "A:241",
      "A:242",
      "A:243",
      "A:244",
      "A:245",
      "A:246",
      "A:247",
      "A:248",
      "A:249",
      "A:25",
      "A:250",
      "A:251",
      "A:252",
      "A:253",
      "A:254",
      "A:255",
      "A:256",
      "A:257",
      "A:258",
      "A:259",
      "A:26",
      "A:260",
      "A:261",
      "A:262",
      "A:263",
      "A:264",
      "A:265",
      "A:266",
      "A:267",
      "A:268",
      "A:269",
      "A:27",
      "A:270",
      "A:271",
      "A:272",
      "A:273",
      "A:274",
      "A:275",
      "A:276",
      "A:277",
      "A:278",
      "A:279",
      "A:28",
      "A:280",
      "A:281",
      "A:282",
      "A:283",
      "A:284",
      "A:285",
      "A:286",
      "A:287",
      "A:288",
      "A:289",
      "A:29",
      "A:290",
      "A:291",
      "A:292",
      "A:293",
      "A:294",
      "A:295",
      "A:296",
      "A:297",
      "A:298",
      "A:299",
      "A:30",
      "A:300",
      "A:301",
      "A:302",
      "A:303",
      "A:304",
      "A:31",
      "A:32",
      "A:33",
      "A:34",
      "A:35",
      "A:36",
      "A:37",
      "A:38",
      "A:39",
      "A:40",
      "A:41",
      "A:42",
      "A:43",
      "A:44",
      "A:45",
      "A:46",
      "A:47",
      "A:48",
      "A:49",
      "A:50",
      "A:51",
      "A:52",
      "A:53",
      "A:54",
      "A:55",
      "A:56",
      "A:57",
      "A:58",
      "A:59",
      "A:60",
      "A:61",
      "A:62",
      "A:63",
      "A:64",
      "A:65",
      "A:66",
      "A:67",
      "A:68",
      "A:69",
      "A:70",
      "A:71",
      "A:72",
      "A:73",
      "A:74",
      "A:75",
      "A:76",
      "A:77",
      "A:78",
      "A:79",
      "A:80",
      "A:81",
      "A:82",
      "A:83",
      "A:84",
      "A:85",
      "A:86",
      "A:87",
      "A:88",
      "A:89",
      "A:9",
      "A:90",
      "A:91",
      "A:92",
      "A:93",
      "A:94",
      "A:95",
      "A:96",
      "A:97",
      "A:98",
      "A:99"
    ],
    "A:24": [
      "A:10",
      "A:100",
      "A:101",
      "A:102",
      "A:103",
      "A:104",
      "A:105",
      "A:106",
      "A:107",
      "A:108",
      "A:109",
      "A:11",
      "A:110",
      "A:111",
      "A:112",
      "A:113",
      "A:114",
      "A:115",
      "A:116",
      "A:117",
      "A:118",
      "A:119",
      "A:12",
      "A:120",
      "A:121",
      "A:122",
      "A:123",
      "A:124",
      "A:125",
      "A:126",
      "A:127",
      "A:128",
      "A:129",
      "A:13",
      "A:130",
      "A:131",
      "A:132",
      "A:133",
      "A:134",
      "A:135",
      "A:136",
      "A:137",
      "A:138",
      "A:139",
      "A:14",
      "A:140",
      "A:141",
      "A:142",
      "A:143",
      "A:144",
      "A:145",
      "A:146",
      "A:147",
      "A:148",
      "A:149",
      "A:15",
      "A:150",
      "A:151",
      "A:152",
      "A:153",
      "A:154",
      "A:155",
      "A:156",
      "A:157",
      "A:158",
      "A:159",
      "A:16",
      "A:160",
      "A:161",
      "A:162",
      "A:163",
      "A:164",
      "A:165",
      "A:166",
      "A:167",
      "A:168",
      "A:169",
      "A:17",
      "A:170",
      "A:171",
      "A:172",
      "A:173",
      "A:174",
      "A:175",
      "A:176",
      "A:177",
      "A:178",
      "A:179",
      "A:18",
      "A:180",
      "A:181",
      "A:182",
      "A:183",
      "A:184",
      "A:185",
      "A:186",
      "A:187",
      "A:188",
      "A:189",
      "A:19",
      "A:190",
      "A:191",
      "A:192",
      "A:193",
      "A:194",
      "A:195",
      "A:196",
      "A:197",
      "A:198",
      "A:199",
      "A:20",
      "A:200",
      "A:201",
      "A:202",
      "A:203",
      "A:204",
      "A:205",
      "A:206",
      "A:207",
      "A:208",
      "A:209",
      "A:21",
      "A:210",
      "A:211",
      "A:212",
      "A:213",
      "A:214",
      "A:215",
      "A:216",
      "A:217",
      "A:218",
      "A:219",
      "A:22",
      "A:220",
      "A:221",
      "A:222",
      "A:223",
      "A:224",
      "A:225",
      "A:226",
      "A:227",
      "A:228",
      "A:229",
      "A:23",
      "A:230",
      "A:231",
      "A:232",
      "A:233",
      "A:234",
      "A:235",
      "A:236",
      "A:237",
      "A:238",
      "A:239",
      "A:240",
      "A:241",
      "A:242",
      "A:243",
      "A:244",
      "A:245",
      "A:246",
      "A:247",
      "A:248",
      "A:249",
      "A:25",
      "A:250",
      "A:251",
      "A:252",
      "A:253",
      "A:254",
      "A:255",
      "A:256",
      "A:257",
      "A:258",
      "A:259",
      "A:26",
      "A:260",
      "A:261",
      "A:262",
      "A:263",
      "A:264",
      "A:265",
      "A:266",
      "A:267",
      "A:268",
      "A:269",
      "A:27",
      "A:270",
      "A:271",
      "A:272",
      "A:273",
      "A:274",
      "A:275",
      "A:276",
      "A:277",
      "A:278",
      "A:279",
      "A:28",
      "A:280",
      "A:281",
      "A:282",
      "A:283",
      "A:284",
      "A:285",
      "A:286",
      "A:287",
      "A:288",
      "A:289",
      "A:29",
      "A:290",
      "A:291",
      "A:292",
      "A:293",
      "A:294",
      "A:295",
      "A:296",
      "A:297",
      "A:298",
      "A:299",
      "A:30",
      "A:300",
      "A:301",
      "A:302",
      "A:303",
      "A:304",
      "A:31",
      "A:32",
      "A:33",
      "A:34",
      "A:35",
      "A:36",
      "A:37",
      "A:38",
      "A:39",
      "A:40",
      "A:41",
      "A:42",
      "A:43",
      "A:44",
      "A:45",
      "A:46",
      "A:47",
      "A:48",
      "A:49",
      "A:50",
      "A:51",
      "A:52",
      "A:53",
      "A:54",
      "A:55",
      "A:56",
      "A:57",
      "A:58",
      "A:59",
      "A:60",
      "A:61",
      "A:62",
      "A:63",
      "A:64",
      "A:65",
      "A:66",
      "A:67",
      "A:68",
      "A:69",
      "A:70",
      "A:71",
      "A:72",
      "A:73",
      "A:74",
      "A:75",
      "A:76",
      "A:77",
      "A:78",
      "A:79",
      "A:80",
      "A:81",
      "A:82",
      "A:83",
      "A:84",
      "A:85",
      "A:86",
      "A:87",
      "A:88",
      "A:89",
      "A:9",
      "A:90",
      "A:91",
      "A:92",
      "A:93",
      "A:94",
      "A:95",
      "A:96",
      "A:97",
      "A:98",
      "A:99"
    ],
    "A:25": [
      "A:10",
      "A:100",
      "A:101",
      "A:102",
      "A:103",
      "A:104",
      "A:105",
      "A:106",
      "A:107",
      "A:108",
      "A:109",
      "A:11",
      "A:110",
      "A:111",
      "A:112",
      "A:113",
      "A:114",
      "A:115",
      "A:116",
      "A:117",
      "A:118",
      "A:119",
      "A:12",
      "A:120",
      "A:121",
      "A:122",
      "A:123",
      "A:124",
      "A:125",
      "A:126",
      "A:127",
      "A:128",
      "A:129",
      "A:13",
      "A:130",
      "A:131",
      "A:132",
      "A:133",
      "A:134",
      "A:135",
      "A:136",
      "A:137",
      "A:138",
      "A:139",
      "A:14",
      "A:140",
      "A:141",
      "A:142",
      "A:143",
      "A:144",
      "A:145",
      "A:146",
      "A:147",
      "A:148",
      "A:149",
      "A:15",
      "A:150",
      "A:151",
      "A:152",
      "A:153",
      "A:154",
      "A:155",
      "A:156",
      "A:157",
      "A:158",
      "A:159",
      "A:16",
      "A:160",
      "A:161",
      "A:162",
      "A:163",
      "A:164",
      "A:165",
      "A:166",
      "A:167",
      "A:168",
      "A:169",
      "A:17",
      "A:170",
      "A:171",
      "A:172",
      "A:173",
      "A:174",
      "A:175",
      "A:176",
      "A:177",
      "A:178",
      "A:179",
      "A:18",
      "A:180",
      "A:181",
      "A:182",
      "A:183",
      "A:184",
      "A:185",
      "A:186",
      "A:187",
      "A:188",
      "A:189",
      "A:19",
      "A:190",
      "A:191",
      "A:192",
      "A:193",
      "A:194",
      "A:195",
      "A:196",
      "A:197",
      "A:198",
      "A:199",
      "A:20",
      "A:200",
      "A:201",
      "A:202",
      "A:203",
      "A:204",
      "A:205",
      "A:206",
      "A:207",
      "A:208",
      "A:209",
      "A:21",
      "A:210",
      "A:211",
      "A:212",
      "A:213",
      "A:214",
      "A:215",
      "A:216",
      "A:217",
      "A:218",
      "A:219",
      "A:22",
      "A:220",
      "A:221",
      "A:222",
      "A:223",
      "A:224",
      "A:225",
      "A:226",
      "A:227",
      "A:228",
      "A:229",
      "A:23",
      "A:230",
      "A:231",
      "A:232",
      "A:233",
      "A:234",
      "A:235",
      "A:236",
      "A:237",
      "A:238",
      "A:239",
      "A:24",
      "A:240",
      "A:241",
      "A:242",
      "A:243",
      "A:244",
      "A:245",
      "A:246",
      "A:247",
      "A:248",
      "A:249",
      "A:250",
      "A:251",
      "A:252",
      "A:253",
      "A:254",
      "A:255",
      "A:256",
      "A:257",
      "A:258",
      "A:259",
      "A:26",
      "A:260",
      "A:261",
      "A:262",
      "A:263",
      "A:264",
      "A:265",
      "A:266",
      "A:267",
      "A:268",
      "A:269",
      "A:27",
      "A:270",
      "A:271",
      "A:272",
      "A:273",
      "A:274",
      "A:275",
      "A:276",
      "A:277",
      "A:278",
      "A:279",
      "A:28",
      "A:280",
      "A:281",
      "A:282",
      "A:283",
      "A:284",
      "A:285",
      "A:286",
      "A:287",
      "A:288",
      "A:289",
      "A:29",
      "A:290",
      "A:291",
      "A:292",
      "A:293",
      "A:294",
      "A:295",
      "A:296",
      "A:297",
      "A:298",
      "A:299",
      "A:30",
      "A:300",
      "A:301",
      "A:302",
      "A:303",
      "A:304",
      "A:31",
      "A:32",
      "A:33",
      "A:34",
      "A:35",
      "A:36",
      "A:37",
      "A:38",
      "A:39",
      "A:40",
      "A:41",
      "A:42",
      "A:43",
      "A:44",
      "A:45",
      "A:46",
      "A:47",
      "A:48",
      "A:49",
      "A:50",
      "A:51",
      "A:52",
      "A:53",
      "A:54",
      "A:55",
      "A:56",
      "A:57",
      "A:58",
      "A:59",
      "A:60",
      "A:61",
      "A:62",
      "A:63",
      "A:64",
      "A:65",
      "A:66",
      "A:67",
      "A:68",
      "A:69",
      "A:70",
      "A:71",
      "A:72",
      "A:73",
      "A:74",
      "A:75",
      "A:76",
      "A:77",
      "A:78",
      "A:79",
      "A:80",
      "A:81",
      "A:82",
      "A:83",
      "A:84",
      "A:85",
      "A:86",
      "A:87",
      "A:88",
      "A:89",
      "A:9",
      "A:90",
      "A:91",
      "A:92",
      "A:93",
      "A:94",
      "A:95",
      "A:96",
      "A:97",
      "A:98",
      "A:99"
    ],
    "A:26": [
      "A:10",
      "A:100",
      "A:101",
      "A:102",
      "A:103",
      "A:104",
      "A:105",
      "A:106",
      "A:107",
      "A:108",
      "A:109",
      "A:11",
      "A:110",
      "A:111",
      "A:112",
      "A:113",
      "A:114",
      "A:115",
      "A:116",
      "A:117",
      "A:118",
      "A:119",
      "A:12",
      "A:120",
      "A:121",
      "A:122",
      "A:123",
      "A:124",
      "A:125",
      "A:126",
      "A:127",
      "A:128",
      "A:129",
      "A:13",
      "A:130",
      "A:131",
      "A:132",
      "A:133",
      "A:134",
      "A:135",
      "A:136",
      "A:137",
      "A:138",
      "A:139",
      "A:14",
      "A:140",
      "A:141",
      "A:142",
      "A:143",
      "A:144",
      "A:145",
      "A:146",
      "A:147",
      "A:148",
      "A:149",
      "A:15",
      "A:150",
      "A:151",
      "A:152",
      "A:153",
      "A:154",
      "A:155",
      "A:156",
      "A:157",
      "A:158",
      "A:159",
      "A:16",
      "A:160",
      "A:161",
      "A:162",
      "A:163",
      "A:164",
      "A:165",
      "A:166",
      "A:167",
      "A:168",
      "A:169",
      "A:17",
      "A:170",
      "A:171",
      "A:172",
      "A:173",
      "A:174",
      "A:175",
      "A:176",
      "A:177",
      "A:178",
      "A:179",
      "A:18",
      "A:180",
      "A:181",
      "A:182",
      "A:183",
      "A:184",
      "A:185",
      "A:186",
      "A:187",
      "A:188",
      "A:189",
      "A:19",
      "A:190",
      "A:191",
      "A:192",
      "A:193",
      "A:194",
      "A:195",
      "A:196",
      "A:197",
      "A:198",
      "A:199",
      "A:20",
      "A:200",
      "A:201",
      "A:202",
      "A:203",
      "A:204",
      "A:205",
      "A:206",
      "A:207",
      "A:208",
      "A:209",
      "A:21",
      "A:210",
      "A:211",
      "A:212",
      "A:213",
      "A:214",
      "A:215",
      "A:216",
      "A:217",
      "A:218",
      "A:219",
      "A:22",
      "A:220",
      "A:221",
      "A:222",
      "A:223",
      "A:224",
      "A:225",
      "A:226",
      "A:227",
      "A:228",
      "A:229",
      "A:23",
      "A:230",
      "A:231",
      "A:232",
      "A:233",
      "A:234",
      "A:235",
      "A:236",
      "A:237",
      "A:238",
      "A:239",
      "A:24",
      "A:240",
      "A:241",
      "A:242",
      "A:243",
      "A:244",
      "A:245",
      "A:246",
      "A:247",
      "A:248",
      "A:249",
      "A:25",
      "A:250",
      "A:251",
      "A:252",
      "A:253",
      "A:254",
      "A:255",
      "A:256",
      "A:257",
      "A:258",
      "A:259",
      "A:260",
      "A:261",
      "A:262",
      "A:263",
      "A:264",
      "A:265",
      "A:266",
      "A:267",
      "A:268",
      "A:269",
      "A:27",
      "A:270",
      "A:271",
      "A:272",
      "A:273",
      "A:274",
      "A:275",
      "A:276",
      "A:277",
      "A:278",
      "A:279",
      "A:28",
      "A:280",
      "A:281",
      "A:282",
      "A:283",
      "A:284",
      "A:285",
      "A:286",
      "A:287",
      "A:288",
      "A:289",
      "A:29",
      "A:290",
      "A:291",
      "A:292",
      "A:293",
      "A:294",
      "A:295",
      "A:296",
      "A:297",
      "A:298",
      "A:299",
      "A:30",
      "A:300",
      "A:301",
      "A:302",
      "A:303",
      "A:304",
      "A:31",
      "A:32",
      "A:33",
      "A:34",
      "A:35",
      "A:36",
      "A:37",
      "A:38",
      "A:39",
      "A:40",
      "A:41",
      "A:42",
      "A:43",
      "A:44",
      "A:45",
      "A:46",
      "A:47",
      "A:48",
      "A:49",
      "A:50",
      "A:51",
      "A:52",
      "A:53",
      "A:54",
      "A:55",
      "A:56",
      "A:57",
      "A:58",
      "A:59",
      "A:60",
      "A:61",
      "A:62",
      "A:63",
      "A:64",
      "A:65",
      "A:66",
      "A:67",
      "A:68",
      "A:69",
      "A:70",
      "A:71",
      "A:72",
      "A:73",
      "A:74",
      "A:75",
      "A:76",
      "A:77",
      "A:78",
      "A:79",
      "A:80",
      "A:81",
      "A:82",
      "A:83",
      "A:84",
      "A:85",
      "A:86",
      "A:87",
      "A:88",
      "A:89",
      "A:9",
      "A:90",
      "A:91",
      "A:92",
      "A:93",
      "A:94",
      "A:95",
      "A:96",
      "A:97",
      "A:98",
      "A:99"
    ],
    "A:27": [
      "A:10",
      "A:100",
      "A:101",
      "A:102",
      "A:103",
      "A:104",
      "A:105",
      "A:106",
      "A:107",
      "A:108",
      "A:109",
      "A:11",
      "A:110",
      "A:111",
      "A:112",
      "A:113",
      "A:114",
      "A:115",
      "A:116",
      "A:117",
      "A:118",
      "A:119",
      "A:12",
      "A:120",
      "A:121",
      "A:122",
      "A:123",
      "A:124",
      "A:125",
      "A:126",
      "A:127",
      "A:128",
      "A:129",
      "A:13",
      "A:130",
      "A:131",
      "A:132",
      "A:133",
      "A:134",
      "A:135",
      "A:136",
      "A:137",
      "A:138",
      "A:139",
      "A:14",
      "A:140",
      "A:141",
      "A:142",
      "A:143",
      "A:144",
      "A:145",
      "A:146",
      "A:147",
      "A:148",
      "A:149",
      "A:15",
      "A:150",
      "A:151",
      "A:152",
      "A:153",
      "A:154",
      "A:155",
      "A:156",
      "A:157",
      "A:158",
      "A:159",
      "A:16",
      "A:160",
      "A:161",
      "A:162",
      "A:163",
      "A:164",
      "A:165",
      "A:166",
      "A:167",
      "A:168",
      "A:169",
      "A:17",
      "A:170",
      "A:171",
      "A:172",
      "A:173",
      "A:174",
      "A:175",
      "A:176",
      "A:177",
      "A:178",
      "A:179",
      "A:18",
      "A:180",
      "A:181",
      "A:182",
      "A:183",
      "A:184",
      "A:185",
      "A:186",
      "A:187",
      "A:188",
      "A:189",
      "A:19",
      "A:190",
      "A:191",
      "A:192",
      "A:193",
      "A:194",
      "A:195",
      "A:196",
      "A:197",
      "A:198",
      "A:199",
      "A:20",
      "A:200",
      "A:201",
      "A:202",
      "A:203",
      "A:204",
      "A:205",
      "A:206",
      "A:207",
      "A:208",
      "A:209",
      "A:21",
      "A:210",
      "A:211",
      "A:212",
      "A:213",
      "A:214",
      "A:215",
      "A:216",
      "A:217",
      "A:218",
      "A:219",
      "A:22",
      "A:220",
      "A:221",
      "A:222",
      "A:223",
      "A:224",
      "A:225",
      "A:226",
      "A:227",
      "A:228",
      "A:229",
      "A:23",
      "A:230",
      "A:231",
      "A:232",
      "A:233",
      "A:234",
      "A:235",
      "A:236",
      "A:237",
      "A:238",
      "A:239",
      "A:24",
      "A:240",
      "A:241",
      "A:242",
      "A:243",
      "A:244",
      "A:245",
      "A:246",
      "A:247",
      "A:248",
      "A:249",
      "A:25",
      "A:250",
      "A:251",
      "A:252",
      "A:253",
      "A:254",
      "A:255",
      "A:256",
      "A:257",
      "A:258",
      "A:259",
      "A:26",
      "A:260",
      "A:261",
      "A:262",
      "A:263",
      "A:264",
      "A:265",
      "A:266",
      "A:267",
      "A:268",
      "A:269",
      "A:270",
      "A:271",
      "A:272",
      "A:273",
      "A:274",
      "A:275",
      "A:276",
      "A:277",
      "A:278",
      "A:279",
      "A:28",
      "A:280",
      "A:281",
      "A:282",
      "A:283",
      "A:284",
      "A:285",
      "A:286",
      "A:287",
      "A:288",
      "A:289",
      "A:29",
      "A:290",
      "A:291",
      "A:292",
      "A:293",
      "A:294",
      "A:295",
      "A:296",
      "A:297",
      "A:298",
      "A:299",
      "A:30",
      "A:300",
      "A:301",
      "A:302",
      "A:303",
      "A:304",
      "A:31",
      "A:32",
      "A:33",
      "A:34",
      "A:35",
      "A:36",
      "A:37",
      "A:38",
      "A:39",
      "A:40",
      "A:41",
      "A:42",
      "A:43",
      "A:44",
      "A:45",
      "A:46",
      "A:47",
      "A:48",
      "A:49",
      "A:50",
      "A:51",
      "A:52",
      "A:53",
      "A:54",
      "A:55",
      "A:56",
      "A:57",
      "A:58",
      "A:59",
      "A:60",
      "A:61",
      "A:62",
      "A:63",
      "A:64",
      "A:65",
      "A:66",
      "A:67",
      "A:68",
      "A:69",
      "A:70",
      "A:71",
      "A:72",
      "A:73",
      "A:74",
      "A:75",
      "A:76",
      "A:77",
      "A:78",
      "A:79",
      "A:80",
      "A:81",
      "A:82",
      "A:83",
      "A:84",
      "A:85",
      "A:86",
      "A:87",
      "A:88",
      "A:89",
      "A:9",
      "A:90",
      "A:91",
      "A:92",
      "A:93",
      "A:94",
      "A:95",
      "A:96",
      "A:97",
      "A:98",
      "A:99"
    ],
    "A:28": [
      "A:10",
      "A:100",
      "A:101",
      "A:102",
      "A:103",
      "A:104",
      "A:105",
      "A:106",
      "A:107",
      "A:108",
      "A:109",
      "A:11",
      "A:110",
      "A:111",
      "A:112",
      "A:113",
      "A:114",
      "A:115",
      "A:116",
      "A:117",
      "A:118",
      "A:119",
      "A:12",
      "A:120",
      "A:121",
      "A:122",
      "A:123",
      "A:124",
      "A:125",
      "A:126",
      "A:127",
      "A:128",
      "A:129",
      "A:13",
      "A:130",
      "A:131",
      "A:132",
      "A:133",
      "A:134",
      "A:135",
      "A:136",
      "A:137",
      "A:138",
      "A:139",
      "A:14",
      "A:140",
      "A:141",
      "A:142",
      "A:143",
      "A:144",
      "A:145",
      "A:146",
      "A:147",
      "A:148",
      "A:149",
      "A:15",
      "A:150",
      "A:151",
      "A:152",
      "A:153",
      "A:154",
      "A:155",
      "A:156",
      "A:157",
      "A:158",
      "A:159",
      "A:16",
      "A:160",
      "A:161",
      "A:162",
      "A:163",
      "A:164",
      "A:165",
      "A:166",
      "A:167",
      "A:168",
      "A:169",
      "A:17",
      "A:170",
      "A:171",
      "A:172",
      "A:173",
      "A:174",
      "A:175",
      "A:176",
      "A:177",
      "A:178",
      "A:179",
      "A:18",
      "A:180",
      "A:181",
      "A:182",
      "A:183",
      "A:184",
      "A:185",
      "A:186",
      "A:187",
      "A:188",
      "A:189",
      "A:19",
      "A:190",
      "A:191",
      "A:192",
      "A:193",
      "A:194",
      "A:195",
      "A:196",
      "A:197",
      "A:198",
      "A:199",
      "A:20",
      "A:200",
      "A:201",
      "A:202",
      "A:203",
      "A:204",
      "A:205",
      "A:206",
      "A:207",
      "A:208",
      "A:209",
      "A:21",
      "A:210",
      "A:211",
      "A:212",
      "A:213",
      "A:214",
      "A:215",
      "A:216",
      "A:217",
      "A:218",
      "A:219",
      "A:22",
      "A:220",
      "A:221",
      "A:222",
      "A:223",
      "A:224",
      "A:225",
      "A:226",
      "A:227",
      "A:228",
      "A:229",
      "A:23",
      "A:230",
      "A:231",
      "A:232",
      "A:233",
      "A:234",
      "A:235",
      "A:236",
      "A:237",
      "A:238",
      "A:239",
      "A:24",
      "A:240",
      "A:241",
      "A:242",
      "A:243",
      "A:244",
      "A:245",
      "A:246",
      "A:247",
      "A:248",
      "A:249",
      "A:25",
      "A:250",
      "A:251",
      "A:252",
      "A:253",
      "A:254",
      "A:255",
      "A:256",
      "A:257",
      "A:258",
      "A:259",
      "A:26",
      "A:260",
      "A:261",
      "A:262",
      "A:263",
      "A:264",
      "A:265",
      "A:266",
      "A:267",
      "A:268",
      "A:269",
      "A:27",
      "A:270",
      "A:271",
      "A:272",
      "A:273",
      "A:274",
      "A:275",
      "A:276",
      "A:277",
      "A:278",
      "A:279",
      "A:280",
      "A:281",
      "A:282",
      "A:283",
      "A:284",
      "A:285",
      "A:286",
      "A:287",
      "A:288",
      "A:289",
      "A:29",
      "A:290",
      "A:291",
      "A:292",
      "A:293",
      "A:294",
      "A:295",
      "A:296",
      "A:297",
      "A:298",
      "A:299",
      "A:30",
      "A:300",
      "A:301",
      "A:302",
      "A:303",
      "A:304",
      "A:31",
      "A:32",
      "A:33",
      "A:34",
      "A:35",
      "A:36",
      "A:37",
      "A:38",
      "A:39",
      "A:40",
      "A:41",
      "A:42",
      "A:43",
      "A:44",
      "A:45",
      "A:46",
      "A:47",
      "A:48",
      "A:49",
      "A:50",
      "A:51",
      "A:52",
      "A:53",
      "A:54",
      "A:55",
      "A:56",
      "A:57",
      "A:58",
      "A:59",
      "A:60",
      "A:61",
      "A:62",
      "A:63",
      "A:64",
      "A:65",
      "A:66",
      "A:67",
      "A:68",
      "A:69",
      "A:70",
      "A:71",
      "A:72",
      "A:73",
      "A:74",
      "A:75",
      "A:76",
      "A:77",
      "A:78",
      "A:79",
      "A:80",
      "A:81",
      "A:82",
      "A:83",
      "A:84",
      "A:85",
      "A:86",
      "A:87",
      "A:88",
      "A:89",
      "A:9",
      "A:90",
      "A:91",
      "A:92",
      "A:93",
      "A:94",
      "A:95",
      "A:96",
      "A:97",
      "A:98",
      "A:99"
    ],
    "A:29": [
      "A:10",
      "A:100",
      "A:101",
      "A:102",
      "A:103",
      "A:104",
      "A:105",
      "A:106",
      "A:107",
      "A:108",
      "A:109",
      "A:11",
      "A:110",
      "A:111",
      "A:112",
      "A:113",
      "A:114",
      "A:115",
      "A:116",
      "A:117",
      "A:118",
      "A:119",
      "A:12",
      "A:120",
      "A:121",
      "A:122",
      "A:123",
      "A:124",
      "A:125",
      "A:126",
      "A:127",
      "A:128",
      "A:129",
      "A:13",
      "A:130",
      "A:131",
      "A:132",
      "A:133",
      "A:134",
      "A:135",
      "A:136",
      "A:137",
      "A:138",
      "A:139",
      "A:14",
      "A:140",
      "A:141",
      "A:142",
      "A:143",
      "A:144",
      "A:145",
      "A:146",
      "A:147",
      "A:148",
      "A:149",
      "A:15",
      "A:150",
      "A:151",
      "A:152",
      "A:153",
      "A:154",
      "A:155",
      "A:156",
      "A:157",
      "A:158",
      "A:159",
      "A:16",
      "A:160",
      "A:161",
      "A:162",
      "A:163",
      "A:164",
      "A:165",
      "A:166",
      "A:167",
      "A:168",
      "A:169",
      "A:17",
      "A:170",
      "A:171",
      "A:172",
      "A:173",
      "A:174",
      "A:175",
      "A:176",
      "A:177",
      "A:178",
      "A:179",
      "A:18",
      "A:180",
      "A:181",
      "A:182",
      "A:183",
      "A:184",
      "A:185",
      "A:186",
      "A:187",
      "A:188",
      "A:189",
      "A:19",
      "A:190",
      "A:191",
      "A:192",
      "A:193",
      "A:194",
      "A:195",
      "A:196",
      "A:197",
      "A:198",
      "A:199",
      "A:20",
      "A:200",
      "A:201",
      "A:202",
      "A:203",
      "A:204",
      "A:205",
      "A:206",
      "A:207",
      "A:208",
      "A:209",
      "A:21",
      "A:210",
      "A:211",
      "A:212",
      "A:213",
      "A:214",
      "A:215",
      "A:216",
      "A:217",
      "A:218",
      "A:219",
      "A:22",
      "A:220",
      "A:221",
      "A:222",
      "A:223",
      "A:224",
      "A:225",
      "A:226",
      "A:227",
      "A:228",
      "A:229",
      "A:23",
      "A:230",
      "A:231",
      "A:232",
      "A:233",
      "A:234",
      "A:235",
      "A:236",
      "A:237",
      "A:238",
      "A:239",
      "A:24",
      "A:240",
      "A:241",
      "A:242",
      "A:243",
      "A:244",
      "A:245",
      "A:246",
      "A:247",
      "A:248",
      "A:249",
      "A:25",
      "A:250",
      "A:251",
      "A:252",
      "A:253",
      "A:254",
      "A:255",
      "A:256",
      "A:257",
      "A:258",
      "A:259",
      "A:26",
      "A:260",
      "A:261",
      "A:262",
      "A:263",
      "A:264",
      "A:265",
      "A:266",
      "A:267",
      "A:268",
      "A:269",
      "A:27",
      "A:270",
      "A:271",
      "A:272",
      "A:273",
      "A:274",
      "A:275",
      "A:276",
      "A:277",
      "A:278",
      "A:279",
      "A:28",
      "A:280",
      "A:281",
      "A:282",
      "A:283",
      "A:284",
      "A:285",
      "A:286",
      "A:287",
      "A:288",
      "A:289",
      "A:290",
      "A:291",
      "A:292",
      "A:293",
      "A:294",
      "A:295",
      "A:296",
      "A:297",
      "A:298",
      "A:299",
      "A:30",
      "A:300",
      "A:301",
      "A:302",
      "A:303",
      "A:304",
      "A:31",
      "A:32",
      "A:33",
      "A:34",
      "A:35",
      "A:36",
      "A:37",
      "A:38",
      "A:39",
      "A:40",
      "A:41",
      "A:42",
      "A:43",
      "A:44",
      "A:45",
      "A:46",
      "A:47",
      "A:48",
      "A:49",
      "A:50",
      "A:51",
      "A:52",
      "A:53",
      "A:54",
      "A:55",
      "A:56",
      "A:57",
      "A:58",
      "A:59",
      "A:60",
      "A:61",
      "A:62",
      "A:63",
      "A:64",
      "A:65",
      "A:66",
      "A:67",
      "A:68",
      "A:69",
      "A:70",
      "A:71",
      "A:72",
      "A:73",
      "A:74",
      "A:75",
      "A:76",
      "A:77",
      "A:78",
      "A:79",
      "A:80",
      "A:81",
      "A:82",
      "A:83",
      "A:84",
      "A:85",
      "A:86",
      "A:87",
      "A:88",
      "A:89",
      "A:9",
      "A:90",
      "A:91",
      "A:92",
      "A:93",
      "A:94",
      "A:95",
      "A:96",
      "A:97",
      "A:98",
      "A:99"
    ],
    "A:30": [
      "A:10",
      "A:100",
      "A:101",
      "A:102",
      "A:103",
      "A:104",
      "A:105",
      "A:106",
      "A:107",
      "A:108",
      "A:109",
      "A:11",
      "A:110",
      "A:111",
      "A:112",
      "A:113",
      "A:114",
      "A:115",
      "A:116",
      "A:117",
      "A:118",
      "A:119",
      "A:12",
      "A:120",
      "A:121",
      "A:122",
      "A:123",
      "A:124",
      "A:125",
      "A:126",
      "A:127",
      "A:128",
      "A:129",
      "A:13",
      "A:130",
      "A:131",
      "A:132",
      "A:133",
      "A:134",
      "A:135",
      "A:136",
      "A:137",
      "A:138",
      "A:139",
      "A:14",
      "A:140",
      "A:141",
      "A:142",
      "A:143",
      "A:144",
      "A:145",
      "A:146",
      "A:147",
      "A:148",
      "A:149",
      "A:15",
      "A:150",
      "A:151",
      "A:152",
      "A:153",
      "A:154",
      "A:155",
      "A:156",
      "A:157",
      "A:158",
      "A:159",
      "A:16",
      "A:160",
      "A:161",
      "A:162",
      "A:163",
      "A:164",
      "A:165",
      "A:166",
      "A:167",
      "A:168",
      "A:169",
      "A:17",
      "A:170",
      "A:171",
      "A:172",
      "A:173",
      "A:174",
      "A:175",
      "A:176",
      "A:177",
      "A:178",
      "A:179",
      "A:18",
      "A:180",
      "A:181",
      "A:182",
      "A:183",
      "A:184",
      "A:185",
      "A:186",
      "A:187",
      "A:188",
      "A:189",
      "A:19",
      "A:190",
      "A:191",
      "A:192",
      "A:193",
      "A:194",
      "A:195",
      "A:196",
      "A:197",
      "A:198",
      "A:199",
      "A:20",
      "A:200",
      "A:201",
      "A:202",
      "A:203",
      "A:204",
      "A:205",
      "A:206",
      "A:207",
      "A:208",
      "A:209",
      "A:21",
      "A:210",
      "A:211",
      "A:212",
      "A:213",
      "A:214",
      "A:215",
      "A:216",
      "A:217",
      "A:218",
      "A:219",
      "A:22",
      "A:220",
      "A:221",
      "A:222",
      "A:223",
      "A:224",
      "A:225",
      "A:226",
      "A:227",
      "A:228",
      "A:229",
      "A:23",
      "A:230",
      "A:231",
      "A:232",
      "A:233",
      "A:234",
      "A:235",
      "A:236",
      "A:237",
      "A:238",
      "A:239",
      "A:24",
      "A:240",
      "A:241",
      "A:242",
      "A:243",
      "A:244",
      "A:245",
      "A:246",
      "A:247",
      "A:248",
      "A:249",
      "A:25",
      "A:250",
      "A:251",
      "A:252",
      "A:253",
      "A:254",
      "A:255",
      "A:256",
      "A:257",
      "A:258",
      "A:259",
      "A:26",
      "A:260",
      "A:261",
      "A:262",
      "A:263",
      "A:264",
      "A:265",
      "A:266",
      "A:267",
      "A:268",
      "A:269",
      "A:27",
      "A:270",
      "A:271",
      "A:272",
      "A:273",
      "A:274",
      "A:275",
      "A:276",
      "A:277",
      "A:278",
      "A:279",
      "A:28",
      "A:280",
      "A:281",
      "A:282",
      "A:283",
      "A:284",
      "A:285",
      "A:286",
      "A:287",
      "A:288",
      "A:289",
      "A:29",
      "A:290",
      "A:291",
      "A:292",
      "A:293",
      "A:294",
      "A:295",
      "A:296",
      "A:297",
      "A:298",
      "A:299",
      "A:300",
      "A:301",
      "A:302",
      "A:303",
      "A:304",
      "A:31",
      "A:32",
      "A:33",
      "A:34",
      "A:35",
      "A:36",
      "A:37",
      "A:38",
      "A:39",
      "A:40",
      "A:41",
      "A:42",
      "A:43",
      "A:44",
      "A:45",
      "A:46",
      "A:47",
      "A:48",
      "A:49",
      "A:50",
      "A:51",
      "A:52",
      "A:53",
      "A:54",
      "A:55",
      "A:56",
      "A:57",
      "A:58",
      "A:59",
      "A:60",
      "A:61",
      "A:62",
      "A:63",
      "A:64",
      "A:65",
      "A:66",
      "A:67",
      "A:68",
      "A:69",
      "A:70",
      "A:71",
      "A:72",
      "A:73",
      "A:74",
      "A:75",
      "A:76",
      "A:77",
      "A:78",
      "A:79",
      "A:80",
      "A:81",
      "A:82",
      "A:83",
      "A:84",
      "A:85",
      "A:86",
      "A:87",
      "A:88",
      "A:89",
      "A:9",
      "A:90",
      "A:91",
      "A:92",
      "A:93",
      "A:94",
      "A:95",
      "A:96",
      "A:97",
      "A:98",
      "A:99"
    ],
    "A:31": [
      "A:10",
      "A:100",
      "A:101",
      "A:102",
      "A:103",
      "A:104",
      "A:105",
      "A:106",
      "A:107",
      "A:108",
      "A:109",
      "A:11",
      "A:110",
      "A:111",
      "A:112",
      "A:113",
      "A:114",
      "A:115",
      "A:116",
      "A:117",
      "A:118",
      "A:119",
      "A:12",
      "A:120",
      "A:121",
      "A:122",
      "A:123",
      "A:124",
      "A:125",
      "A:126",
      "A:127",
      "A:128",
      "A:129",
      "A:13",
      "A:130",
      "A:131",
      "A:132",
      "A:133",
      "A:134",
      "A:135",
      "A:136",
      "A:137",
      "A:138",
      "A:139",
      "A:14",
      "A:140",
      "A:141",
      "A:142",
      "A:143",
      "A:144",
      "A:145",
      "A:146",
      "A:147",
      "A:148",
      "A:149",
      "A:15",
      "A:150",
      "A:151",
      "A:152",
      "A:153",
      "A:154",
      "A:155",
      "A:156",
      "A:157",
      "A:158",
      "A:159",
      "A:16",
      "A:160",
      "A:161",
      "A:162",
      "A:163",
      "A:164",
      "A:165",
      "A:166",
      "A:167",
      "A:168",
      "A:169",
      "A:17",
      "A:170",
      "A:171",
      "A:172",
      "A:173",
      "A:174",
      "A:175",
      "A:176",
      "A:177",
      "A:178",
      "A:179",
      "A:18",
      "A:180",
      "A:181",
      "A:182",
      "A:183",
      "A:184",
      "A:185",
      "A:186",
      "A:187",
      "A:188",
      "A:189",
      "A:19",
      "A:190",
      "A:191",
      "A:192",
      "A:193",
      "A:194",
      "A:195",
      "A:196",
      "A:197",
      "A:198",
      "A:199",
      "A:20",
      "A:200",
      "A:201",
      "A:202",
      "A:203",
      "A:204",
      "A:205",
      "A:206",
      "A:207",
      "A:208",
      "A:209",
      "A:21",
      "A:210",
      "A:211",
      "A:212",
      "A:213",
      "A:214",
      "A:215",
      "A:216",
      "A:217",
      "A:218",
      "A:219",
      "A:22",
      "A:220",
      "A:221",
      "A:222",
      "A:223",
      "A:224",
      "A:225",
      "A:226",
      "A:227",
      "A:228",
      "A:229",
      "A:23",
      "A:230",
      "A:231",
      "A:232",
      "A:233",
      "A:234",
      "A:235",
      "A:236",
      "A:237",
      "A:238",
      "A:239",
      "A:24",
      "A:240",
      "A:241",
      "A:242",
      "A:243",
      "A:244",
      "A:245",
      "A:246",
      "A:247",
      "A:248",
      "A:249",
      "A:25",
      "A:250",
      "A:251",
      "A:252",
      "A:253",
      "A:254",
      "A:255",
      "A:256",
      "A:257",
      "A:258",
      "A:259",
      "A:26",
      "A:260",
      "A:261",
      "A:262",
      "A:263",
      "A:264",
      "A:265",
      "A:266",
      "A:267",
      "A:268",
      "A:269",
      "A:27",
      "A:270",
      "A:271",
      "A:272",
      "A:273",
      "A:274",
      "A:275",
      "A:276",
      "A:277",
      "A:278",
      "A:279",
      "A:28",
      "A:280",
      "A:281",
      "A:282",
      "A:283",
      "A:284",
      "A:285",
      "A:286",
      "A:287",
      "A:288",
      "A:289",
      "A:29",
      "A:290",
      "A:291",
      "A:292",
      "A:293",
      "A:294",
      "A:295",
      "A:296",
      "A:297",
      "A:298",
      "A:299",
      "A:30",
      "A:300",
      "A:301",
      "A:302",
      "A:303",
      "A:304",
      "A:32",
      "A:33",
      "A:34",
      "A:35",
      "A:36",
      "A:37",
      "A:38",
      "A:39",
      "A:40",
      "A:41",
      "A:42",
      "A:43",
      "A:44",
      "A:45",
      "A:46",
      "A:47",
      "A:48",
      "A:49",
      "A:50",
      "A:51",
      "A:52",
      "A:53",
      "A:54",
      "A:55",
      "A:56",
      "A:57",
      "A:58",
      "A:59",
      "A:60",
      "A:61",
      "A:62",
      "A:63",
      "A:64",
      "A:65",
      "A:66",
      "A:67",
      "A:68",
      "A:69",
      "A:70",
      "A:71",
      "A:72",
      "A:73",
      "A:74",
      "A:75",
      "A:76",
      "A:77",
      "A:78",
      "A:79",
      "A:80",
      "A:81",
      "A:82",
      "A:83",
      "A:84",
      "A:85",
      "A:86",
      "A:87",
      "A:88",
      "A:89",
      "A:9",
      "A:90",
      "A:91",
      "A:92",
      "A:93",
      "A:94",
      "A:95",
      "A:96",
      "A:97",
      "A:98",
      "A:99"
    ],
    "A:32": [
      "A:10",
      "A:100",
      "A:101",
      "A:102",
      "A:103",
      "A:104",
      "A:105",
      "A:106",
      "A:107",
      "A:108",
      "A:109",
      "A:11",
      "A:110",
      "A:111",
      "A:112",
      "A:113",
      "A:114",
      "A:115",
      "A:116",
      "A:117",
      "A:118",
      "A:119",
      "A:12",
      "A:120",
      "A:121",
      "A:122",
      "A:123",
      "A:124",
      "A:125",
      "A:126",
      "A:127",
      "A:128",
      "A:129",
      "A:13",
      "A:130",
      "A:131",
      "A:132",
      "A:133",
      "A:134",
      "A:135",
      "A:136",
      "A:137",
      "A:138",
      "A:139",
      "A:14",
      "A:140",
      "A:141",
      "A:142",
      "A:143",
      "A:144",
      "A:145",
      "A:146",
      "A:147",
      "A:148",
      "A:149",
      "A:15",
      "A:150",
      "A:151",
      "A:152",
      "A:153",
      "A:154",
      "A:155",
      "A:156",
      "A:157",
      "A:158",
      "A:159",
      "A:16",
      "A:160",
      "A:161",
      "A:162",
      "A:163",
      "A:164",
      "A:165",
      "A:166",
      "A:167",
      "A:168",
      "A:169",
      "A:17",
      "A:170",
      "A:171",
      "A:172",
      "A:173",
      "A:174",
      "A:175",
      "A:176",
      "A:177",
      "A:178",
      "A:179",
      "A:18",
      "A:180",
      "A:181",
      "A:182",
      "A:183",
      "A:184",
      "A:185",
      "A:186",
      "A:187",
      "A:188",
      "A:189",
      "A:19",
      "A:190",
      "A:191",
      "A:192",
      "A:193",
      "A:194",
      "A:195",
      "A:196",
      "A:197",
      "A:198",
      "A:199",
      "A:20",
      "A:200",
      "A:201",
      "A:202",
      "A:203",
      "A:204",
      "A:205",
      "A:206",
      "A:207",
      "A:208",
      "A:209",
      "A:21",
      "A:210",
      "A:211",
      "A:212",
      "A:213",
      "A:214",
      "A:215",
      "A:216",
      "A:217",
      "A:218",
      "A:219",
      "A:22",
      "A:220",
      "A:221",
      "A:222",
      "A:223",
      "A:224",
      "A:225",
      "A:226",
      "A:227",
      "A:228",
      "A:229",
      "A:23",
      "A:230",
      "A:231",
      "A:232",
      "A:233",
      "A:234",
      "A:235",
      "A:236",
      "A:237",
      "A:238",
      "A:239",
      "A:24",
      "A:240",
      "A:241",
      "A:242",
      "A:243",
      "A:244",
      "A:245",
      "A:246",
      "A:247",
      "A:248",
      "A:249",
      "A:25",
      "A:250",
      "A:251",
      "A:252",
      "A:253",
      "A:254",
      "A:255",
      "A:256",
      "A:257",
      "A:258",
      "A:259",
      "A:26",
      "A:260",
      "A:261",
      "A:262",
      "A:263",
      "A:264",
      "A:265",
      "A:266",
      "A:267",
      "A:268",
      "A:269",
      "A:27",
      "A:270",
      "A:271",
      "A:272",
      "A:273",
      "A:274",
      "A:275",
      "A:276",
      "A:277",
      "A:278",
      "A:279",
      "A:28",
      "A:280",
      "A:281",
      "A:282",
      "A:283",
      "A:284",
      "A:285",
      "A:286",
      "A:287",
      "A:288",
      "A:289",
      "A:29",
      "A:290",
      "A:291",
      "A:292",
      "A:293",
      "A:294",
      "A:295",
      "A:296",
      "A:297",
      "A:298",
      "A:299",
      "A:30",
      "A:300",
      "A:301",
      "A:302",
      "A:303",
      "A:304",
      "A:31",
      "A:33",
      "A:34",
      "A:35",
      "A:36",
      "A:37",
      "A:38",
      "A:39",
      "A:40",
      "A:41",
      "A:42",
      "A:43",
      "A:44",
      "A:45",
      "A:46",
      "A:47",
      "A:48",
      "A:49",
      "A:50",
      "A:51",
      "A:52",
      "A:53",
      "A:54",
      "A:55",
      "A:56",
      "A:57",
      "A:58",
      "A:59",
      "A:60",
      "A:61",
      "A:62",
      "A:63",
      "A:64",
      "A:65",
      "A:66",
      "A:67",
      "A:68",
      "A:69",
      "A:70",
      "A:71",
      "A:72",
      "A:73",
      "A:74",
      "A:75",
      "A:76",
      "A:77",
      "A:78",
      "A:79",
      "A:80",
      "A:81",
      "A:82",
      "A:83",
      "A:84",
      "A:85",
      "A:86",
      "A:87",
      "A:88",
      "A:89",
      "A:9",
      "A:90",
      "A:91",
      "A:92",
      "A:93",
      "A:94",
      "A:95",
      "A:96",
      "A:97",
      "A:98",
      "A:99"
    ],
    "A:33": [
      "A:10",
      "A:100",
      "A:101",
      "A:102",
      "A:103",
      "A:104",
      "A:105",
      "A:106",
      "A:107",
      "A:108",
      "A:109",
      "A:11",
      "A:110",
      "A:111",
      "A:112",
      "A:113",
      "A:114",
      "A:115",
      "A:116",
      "A:117",
      "A:118",
      "A:119",
      "A:12",
      "A:120",
      "A:121",
      "A:122",
      "A:123",
      "A:124",
      "A:125",
      "A:126",
      "A:127",
      "A:128",
      "A:129",
      "A:13",
      "A:130",
      "A:131",
      "A:132",
      "A:133",
      "A:134",
      "A:135",
      "A:136",
      "A:137",
      "A:138",
      "A:139",
      "A:14",
      "A:140",
      "A:141",
      "A:142",
      "A:143",
      "A:144",
      "A:145",
      "A:146",
      "A:147",
      "A:148",
      "A:149",
      "A:15",
      "A:150",
      "A:151",
      "A:152",
      "A:153",
      "A:154",
      "A:155",
      "A:156",
      "A:157",
      "A:158",
      "A:159",
      "A:16",
      "A:160",
      "A:161",
      "A:162",
      "A:163",
      "A:164",
      "A:165",
      "A:166",
      "A:167",
      "A:168",
      "A:169",
      "A:17",
      "A:170",
      "A:171",
      "A:172",
      "A:173",
      "A:174",
      "A:175",
      "A:176",
      "A:177",
      "A:178",
      "A:179",
      "A:18",
      "A:180",
      "A:181",
      "A:182",
      "A:183",
      "A:184",
      "A:185",
      "A:186",
      "A:187",
      "A:188",
      "A:189",
      "A:19",
      "A:190",
      "A:191",
      "A:192",
      "A:193",
      "A:194",
      "A:195",
      "A:196",
      "A:197",
      "A:198",
      "A:199",
      "A:20",
      "A:200",
      "A:201",
      "A:202",
      "A:203",
      "A:204",
      "A:205",
      "A:206",
      "A:207",
      "A:208",
      "A:209",
      "A:21",
      "A:210",
      "A:211",
      "A:212",
      "A:213",
      "A:214",
      "A:215",
      "A:216",
      "A:217",
      "A:218",
      "A:219",
      "A:22",
      "A:220",
      "A:221",
      "A:222",
      "A:223",
      "A:224",
      "A:225",
      "A:226",
      "A:227",
      "A:228",
      "A:229",
      "A:23",
      "A:230",
      "A:231",
      "A:232",
      "A:233",
      "A:234",
      "A:235",
      "A:236",
      "A:237",
      "A:238",
      "A:239",
      "A:24",
      "A:240",
      "A:241",
      "A:242",
      "A:243",
      "A:244",
      "A:245",
      "A:246",
      "A:247",
      "A:248",
      "A:249",
      "A:25",
      "A:250",
      "A:251",
      "A:252",
      "A:253",
      "A:254",
      "A:255",
      "A:256",
      "A:257",
      "A:258",
      "A:259",
      "A:26",
      "A:260",
      "A:261",
      "A:262",
      "A:263",
      "A:264",
      "A:265",
      "A:266",
      "A:267",
      "A:268",
      "A:269",
      "A:27",
      "A:270",
      "A:271",
      "A:272",
      "A:273",
      "A:274",
      "A:275",
      "A:276",
      "A:277",
      "A:278",
      "A:279",
      "A:28",
      "A:280",
      "A:281",
      "A:282",
      "A:283",
      "A:284",
      "A:285",
      "A:286",
      "A:287",
      "A:288",
      "A:289",
      "A:29",
      "A:290",
      "A:291",
      "A:292",
      "A:293",
      "A:294",
      "A:295",
      "A:296",
      "A:297",
      "A:298",
      "A:299",
      "A:30",
      "A:300",
      "A:301",
      "A:302",
      "A:303",
      "A:304",
      "A:31",
      "A:32",
      "A:34",
      "A:35",
      "A:36",
      "A:37",
      "A:38",
      "A:39",
      "A:40",
      "A:41",
      "A:42",
      "A:43",
      "A:44",
      "A:45",
      "A:46",
      "A:47",
      "A:48",
      "A:49",
      "A:50",
      "A:51",
      "A:52",
      "A:53",
      "A:54",
      "A:55",
      "A:56",
      "A:57",
      "A:58",
      "A:59",
      "A:60",
      "A:61",
      "A:62",
      "A:63",
      "A:64",
      "A:65",
      "A:66",
      "A:67",
      "A:68",
      "A:69",
      "A:70",
      "A:71",
      "A:72",
      "A:73",
      "A:74",
      "A:75",
      "A:76",
      "A:77",
      "A:78",
      "A:79",
      "A:80",
      "A:81",
      "A:82",
      "A:83",
      "A:84",
      "A:85",
      "A:86",
      "A:87",
      "A:88",
      "A:89",
      "A:9",
      "A:90",
      "A:91",
      "A:92",
      "A:93",
      "A:94",
      "A:95",
      "A:96",
      "A:97",
      "A:98",
      "A:99"
    ],
    "A:34": [
      "A:10",
      "A:100",
      "A:101",
      "A:102",
      "A:103",
      "A:104",
      "A:105",
      "A:106",
      "A:107",
      "A:108",
      "A:109",
      "A:11",
      "A:110",
      "A:111",
      "A:112",
      "A:113",
      "A:114",
      "A:115",
      "A:116",
      "A:117",
      "A:118",
      "A:119",
      "A:12",
      "A:120",
      "A:121",
      "A:122",
      "A:123",
      "A:124",
      "A:125",
      "A:126",
      "A:127",
      "A:128",
      "A:129",
      "A:13",
      "A:130",
      "A:131",
      "A:132",
      "A:133",
      "A:134",
      "A:135",
      "A:136",
      "A:137",
      "A:138",
      "A:139",
      "A:14",
      "A:140",
      "A:141",
      "A:142",
      "A:143",
      "A:144",
      "A:145",
      "A:146",
      "A:147",
      "A:148",
      "A:149",
      "A:15",
      "A:150",
      "A:151",
      "A:152",
      "A:153",
      "A:154",
      "A:155",
      "A:156",
      "A:157",
      "A:158",
      "A:159",
      "A:16",
      "A:160",
      "A:161",
      "A:162",
      "A:163",
      "A:164",
      "A:165",
      "A:166",
      "A:167",
      "A:168",
      "A:169",
      "A:17",
      "A:170",
      "A:171",
      "A:172",
      "A:173",
      "A:174",
      "A:175",
      "A:176",
      "A:177",
      "A:178",
      "A:179",
      "A:18",
      "A:180",
      "A:181",
      "A:182",
      "A:183",
      "A:184",
      "A:185",
      "A:186",
      "A:187",
      "A:188",
      "A:189",
      "A:19",
      "A:190",
      "A:191",
      "A:192",
      "A:193",
      "A:194",
      "A:195",
      "A:196",
      "A:197",
      "A:198",
      "A:199",
      "A:20",
      "A:200",
      "A:201",
      "A:202",
      "A:203",
      "A:204",
      "A:205",
      "A:206",
      "A:207",
      "A:208",
      "A:209",
      "A:21",
      "A:210",
      "A:211",
      "A:212",
      "A:213",
      "A:214",
      "A:215",
      "A:216",
      "A:217",
      "A:218",
      "A:219",
      "A:22",
      "A:220",
      "A:221",
      "A:222",
      "A:223",
      "A:224",
      "A:225",
      "A:226",
      "A:227",
      "A:228",
      "A:229",
      "A:23",
      "A:230",
      "A:231",
      "A:232",
      "A:233",
      "A:234",
      "A:235",
      "A:236",
      "A:237",
      "A:238",
      "A:239",
      "A:24",
      "A:240",
      "A:241",
      "A:242",
      "A:243",
      "A:244",
      "A:245",
      "A:246",
      "A:247",
      "A:248",
      "A:249",
      "A:25",
      "A:250",
      "A:251",
      "A:252",
      "A:253",
      "A:254",
      "A:255",
      "A:256",
      "A:257",
      "A:258",
      "A:259",
      "A:26",
      "A:260",
      "A:261",
      "A:262",
      "A:263",
      "A:264",
      "A:265",
      "A:266",
      "A:267",
      "A:268",
      "A:269",
      "A:27",
      "A:270",
      "A:271",
      "A:272",
      "A:273",
      "A:274",
      "A:275",
      "A:276",
      "A:277",
      "A:278",
      "A:279",
      "A:28",
      "A:280",
      "A:281",
      "A:282",
      "A:283",
      "A:284",
      "A:285",
      "A:286",
      "A:287",
      "A:288",
      "A:289",
      "A:29",
      "A:290",
      "A:291",
      "A:292",
      "A:293",
      "A:294",
      "A:295",
      "A:296",
      "A:297",
      "A:298",
      "A:299",
      "A:30",
      "A:300",
      "A:301",
      "A:302",
      "A:303",
      "A:304",
      "A:31",
      "A:32",
      "A:33",
      "A:35",
      "A:36",
      "A:37",
      "A:38",
      "A:39",
      "A:40",
      "A:41",
      "A:42",
      "A:43",
      "A:44",
      "A:45",
      "A:46",
      "A:47",
      "A:48",
      "A:49",
      "A:50",
      "A:51",
      "A:52",
      "A:53",
      "A:54",
      "A:55",
      "A:56",
      "A:57",
      "A:58",
      "A:59",
      "A:60",
      "A:61",
      "A:62",
      "A:63",
      "A:64",
      "A:65",
      "A:66",
      "A:67",
      "A:68",
      "A:69",
      "A:70",
      "A:71",
      "A:72",
      "A:73",
      "A:74",
      "A:75",
      "A:76",
      "A:77",
      "A:78",
      "A:79",
      "A:80",
      "A:81",
      "A:82",
      "A:83",
      "A:84",
      "A:85",
      "A:86",
      "A:87",
      "A:88",
      "A:89",
      "A:9",
      "A:90",
      "A:91",
      "A:92",
      "A:93",
      "A:94",
      "A:95",
      "A:96",
      "A:97",
      "A:98",
      "A:99"
    ],
    "A:35": [
      "A:10",
      "A:100",
      "A:101",
      "A:102",
      "A:103",
      "A:104",
      "A:105",
      "A:106",
      "A:107",
      "A:108",
      "A:109",
      "A:11",
      "A:110",
      "A:111",
      "A:112",
      "A:113",
      "A:114",
      "A:115",
      "A:116",
      "A:117",
      "A:118",
      "A:119",
      "A:12",
      "A:120",
      "A:121",
      "A:122",
      "A:123",
      "A:124",
      "A:125",
      "A:126",
      "A:127",
      "A:128",
      "A:129",
      "A:13",
      "A:130",
      "A:131",
      "A:132",
      "A:133",
      "A:134",
      "A:135",
      "A:136",
      "A:137",
      "A:138",
      "A:139",
      "A:14",
      "A:140",
      "A:141",
      "A:142",
      "A:143",
      "A:144",
      "A:145",
      "A:146",
      "A:147",
      "A:148",
      "A:149",
      "A:15",
      "A:150",
      "A:151",
      "A:152",
      "A:153",
      "A:154",
      "A:155",
      "A:156",
      "A:157",
      "A:158",
      "A:159",
      "A:16",
      "A:160",
      "A:161",
      "A:162",
      "A:163",
      "A:164",
      "A:165",
      "A:166",
      "A:167",
      "A:168",
      "A:169",
      "A:17",
      "A:170",
      "A:171",
      "A:172",
      "A:173",
      "A:174",
      "A:175",
      "A:176",
      "A:177",
      "A:178",
      "A:179",
      "A:18",
      "A:180",
      "A:181",
      "A:182",
      "A:183",
      "A:184",
      "A:185",
      "A:186",
      "A:187",
      "A:188",
      "A:189",
      "A:19",
      "A:190",
      "A:191",
      "A:192",
      "A:193",
      "A:194",
      "A:195",
      "A:196",
      "A:197",
      "A:198",
      "A:199",
      "A:20",
      "A:200",
      "A:201",
      "A:202",
      "A:203",
      "A:204",
      "A:205",
      "A:206",
      "A:207",
      "A:208",
      "A:209",
      "A:21",
      "A:210",
      "A:211",
      "A:212",
      "A:213",
      "A:214",
      "A:215",
      "A:216",
      "A:217",
      "A:218",
      "A:219",
      "A:22",
      "A:220",
      "A:221",
      "A:222",
      "A:223",
      "A:224",
      "A:225",
      "A:226",
      "A:227",
      "A:228",
      "A:229",
      "A:23",
      "A:230",
      "A:231",
      "A:232",
      "A:233",
      "A:234",
      "A:235",
      "A:236",
      "A:237",
      "A:238",
      "A:239",
      "A:24",
      "A:240",
      "A:241",
      "A:242",
      "A:243",
      "A:244",
      "A:245",
      "A:246",
      "A:247",
      "A:248",
      "A:249",
      "A:25",
      "A:250",
      "A:251",
      "A:252",
      "A:253",
      "A:254",
      "A:255",
      "A:256",
      "A:257",
      "A:258",
      "A:259",
      "A:26",
      "A:260",
      "A:261",
      "A:262",
      "A:263",
      "A:264",
      "A:265",
      "A:266",
      "A:267",
      "A:268",
      "A:269",
      "A:27",
      "A:270",
      "A:271",
      "A:272",
      "A:273",
      "A:274",
      "A:275",
      "A:276",
      "A:277",
      "A:278",
      "A:279",
      "A:28",
      "A:280",
      "A:281",
      "A:282",
      "A:283",
      "A:284",
      "A:285",
      "A:286",
      "A:287",
      "A:288",
      "A:289",
      "A:29",
      "A:290",
      "A:291",
      "A:292",
      "A:293",
      "A:294",
      "A:295",
      "A:296",
      "A:297",
      "A:298",
      "A:299",
      "A:30",
      "A:300",
      "A:301",
      "A:302",
      "A:303",
      "A:304",
      "A:31",
      "A:32",
      "A:33",
      "A:34",
      "A:36",
      "A:37",
      "A:38",
      "A:39",
      "A:40",
      "A:41",
      "A:42",
      "A:43",
      "A:44",
      "A:45",
      "A:46",
      "A:47",
      "A:48",
      "A:49",
      "A:50",
      "A:51",
      "A:52",
      "A:53",
      "A:54",
      "A:55",
      "A:56",
      "A:57",
      "A:58",
      "A:59",
      "A:60",
      "A:61",
      "A:62",
      "A:63",
      "A:64",
      "A:65",
      "A:66",
      "A:67",
      "A:68",
      "A:69",
      "A:70",
      "A:71",
      "A:72",
      "A:73",
      "A:74",
      "A:75",
      "A:76",
      "A:77",
      "A:78",
      "A:79",
      "A:80",
      "A:81",
      "A:82",
      "A:83",
      "A:84",
      "A:85",
      "A:86",
      "A:87",
      "A:88",
      "A:89",
      "A:9",
      "A:90",
      "A:91",
      "A:92",
      "A:93",
      "A:94",
      "A:95",
      "A:96",
      "A:97",
      "A:98",
      "A:99"
    ],
    "A:36": [
      "A:10",
      "A:100",
      "A:101",
      "A:102",
      "A:103",
      "A:104",
      "A:105",
      "A:106",
      "A:107",
      "A:108",
      "A:109",
      "A:11",
      "A:110",
      "A:111",
      "A:112",
      "A:113",
      "A:114",
      "A:115",
      "A:116",
      "A:117",
      "A:118",
      "A:119",
      "A:12",
      "A:120",
      "A:121",
      "A:122",
      "A:123",
      "A:124",
      "A:125",
      "A:126",
      "A:127",
      "A:128",
      "A:129",
      "A:13",
      "A:130",
      "A:131",
      "A:132",
      "A:133",
      "A:134",
      "A:135",
      "A:136",
      "A:137",
      "A:138",
      "A:139",
      "A:14",
      "A:140",
      "A:141",
      "A:142",
      "A:143",
      "A:144",
      "A:145",
      "A:146",
      "A:147",
      "A:148",
      "A:149",
      "A:15",
      "A:150",
      "A:151",
      "A:152",
      "A:153",
      "A:154",
      "A:155",
      "A:156",
      "A:157",
      "A:158",
      "A:159",
      "A:16",
      "A:160",
      "A:161",
      "A:162",
      "A:163",
      "A:164",
      "A:165",
      "A:166",
      "A:167",
      "A:168",
      "A:169",
      "A:17",
      "A:170",
      "A:171",
      "A:172",
      "A:173",
      "A:174",
      "A:175",
      "A:176",
      "A:177",
      "A:178",
      "A:179",
      "A:18",
      "A:180",
      "A:181",
      "A:182",
      "A:183",
      "A:184",
      "A:185",
      "A:186",
      "A:187",
      "A:188",
      "A:189",
      "A:19",
      "A:190",
      "A:191",
      "A:192",
      "A:193",
      "A:194",
      "A:195",
      "A:196",
      "A:197",
      "A:198",
      "A:199",
      "A:20",
      "A:200",
      "A:201",
      "A:202",
      "A:203",
      "A:204",
      "A:205",
      "A:206",
      "A:207",
      "A:208",
      "A:209",
      "A:21",
      "A:210",
      "A:211",
      "A:212",
      "A:213",
      "A:214",
      "A:215",
      "A:216",
      "A:217",
      "A:218",
      "A:219",
      "A:22",
      "A:220",
      "A:221",
      "A:222",
      "A:223",
      "A:224",
      "A:225",
      "A:226",
      "A:227",
      "A:228",
      "A:229",
      "A:23",
      "A:230",
      "A:231",
      "A:232",
      "A:233",
      "A:234",
      "A:235",
      "A:236",
      "A:237",
      "A:238",
      "A:239",
      "A:24",
      "A:240",
      "A:241",
      "A:242",
      "A:243",
      "A:244",
      "A:245",
      "A:246",
      "A:247",
      "A:248",
      "A:249",
      "A:25",
      "A:250",
      "A:251",
      "A:252",
      "A:253",
      "A:254",
      "A:255",
      "A:256",
      "A:257",
      "A:258",
      "A:259",
      "A:26",
      "A:260",
      "A:261",
      "A:262",
      "A:263",
      "A:264",
      "A:265",
      "A:266",
      "A:267",
      "A:268",
      "A:269",
      "A:27",
      "A:270",
      "A:271",
      "A:272",
      "A:273",
      "A:274",
      "A:275",
      "A:276",
      "A:277",
      "A:278",
      "A:279",
      "A:28",
      "A:280",
      "A:281",
      "A:282",
      "A:283",
      "A:284",
      "A:285",
      "A:286",
      "A:287",
      "A:288",
      "A:289",
      "A:29",
      "A:290",
      "A:291",
      "A:292",
      "A:293",
      "A:294",
      "A:295",
      "A:296",
      "A:297",
      "A:298",
      "A:299",
      "A:30",
      "A:300",
      "A:301",
      "A:302",
      "A:303",
      "A:304",
      "A:31",
      "A:32",
      "A:33",
      "A:34",
      "A:35",
      "A:37",
      "A:38",
      "A:39",
      "A:40",
      "A:41",
      "A:42",
      "A:43",
      "A:44",
      "A:45",
      "A:46",
      "A:47",
      "A:48",
      "A:49",
      "A:50",
      "A:51",
      "A:52",
      "A:53",
      "A:54",
      "A:55",
      "A:56",
      "A:57",
      "A:58",
      "A:59",
      "A:60",
      "A:61",
      "A:62",
      "A:63",
      "A:64",
      "A:65",
      "A:66",
      "A:67",
      "A:68",
      "A:69",
      "A:70",
      "A:71",
      "A:72",
      "A:73",
      "A:74",
      "A:75",
      "A:76",
      "A:77",
      "A:78",
      "A:79",
      "A:80",
      "A:81",
      "A:82",
      "A:83",
      "A:84",
      "A:85",
      "A:86",
      "A:87",
      "A:88",
      "A:89",
      "A:9",
      "A:90",
      "A:91",
      "A:92",
      "A:93",
      "A:94",
      "A:95",
      "A:96",
      "A:97",
      "A:98",
      "A:99"
    ],
    "A:37": [
      "A:10",
      "A:100",
      "A:101",
      "A:102",
      "A:103",
      "A:104",
      "A:105",
      "A:106",
      "A:107",
      "A:108",
      "A:109",
      "A:11",
      "A:110",
      "A:111",
      "A:112",
      "A:113",
      "A:114",
      "A:115",
      "A:116",
      "A:117",
      "A:118",
      "A:119",
      "A:12",
      "A:120",
      "A:121",
      "A:122",
      "A:123",
      "A:124",
      "A:125",
      "A:126",
      "A:127",
      "A:128",
      "A:129",
      "A:13",
      "A:130",
      "A:131",
      "A:132",
      "A:133",
      "A:134",
      "A:135",
      "A:136",
      "A:137",
      "A:138",
      "A:139",
      "A:14",
      "A:140",
      "A:141",
      "A:142",
      "A:143",
      "A:144",
      "A:145",
      "A:146",
      "A:147",
      "A:148",
      "A:149",
      "A:15",
      "A:150",
      "A:151",
      "A:152",
      "A:153",
      "A:154",
      "A:155",
      "A:156",
      "A:157",
      "A:158",
      "A:159",
      "A:16",
      "A:160",
      "A:161",
      "A:162",
      "A:163",
      "A:164",
      "A:165",
      "A:166",
      "A:167",
      "A:168",
      "A:169",
      "A:17",
      "A:170",
      "A:171",
      "A:172",
      "A:173",
      "A:174",
      "A:175",
      "A:176",
      "A:177",
      "A:178",
      "A:179",
      "A:18",
      "A:180",
      "A:181",
      "A:182",
      "A:183",
      "A:184",
      "A:185",
      "A:186",
      "A:187",
      "A:188",
      "A:189",
      "A:19",
      "A:190",
      "A:191",
      "A:192",
      "A:193",
      "A:194",
      "A:195",
      "A:196",
      "A:197",
      "A:198",
      "A:199",
      "A:20",
      "A:200",
      "A:201",
      "A:202",
      "A:203",
      "A:204",
      "A:205",
      "A:206",
      "A:207",
      "A:208",
      "A:209",
      "A:21",
      "A:210",
      "A:211",
      "A:212",
      "A:213",
      "A:214",
      "A:215",
      "A:216",
      "A:217",
      "A:218",
      "A:219",
      "A:22",
      "A:220",
      "A:221",
      "A:222",
      "A:223",
      "A:224",
      "A:225",
      "A:226",
      "A:227",
      "A:228",
      "A:229",
      "A:23",
      "A:230",
      "A:231",
      "A:232",
      "A:233",
      "A:234",
      "A:235",
      "A:236",
      "A:237",
      "A:238",
      "A:239",
      "A:24",
      "A:240",
      "A:241",
      "A:242",
      "A:243",
      "A:244",
      "A:245",
      "A:246",
      "A:247",
      "A:248",
      "A:249",
      "A:25",
      "A:250",
      "A:251",
      "A:252",
      "A:253",
      "A:254",
      "A:255",
      "A:256",
      "A:257",
      "A:258",
      "A:259",
      "A:26",
      "A:260",
      "A:261",
      "A:262",
      "A:263",
      "A:264",
      "A:265",
      "A:266",
      "A:267",
      "A:268",
      "A:269",
      "A:27",
      "A:270",
      "A:271",
      "A:272",
      "A:273",
      "A:274",
      "A:275",
      "A:276",
      "A:277",
      "A:278",
      "A:279",
      "A:28",
      "A:280",
      "A:281",
      "A:282",
      "A:283",
      "A:284",
      "A:285",
      "A:286",
      "A:287",
      "A:288",
      "A:289",
      "A:29",
      "A:290",
      "A:291",
      "A:292",
      "A:293",
      "A:294",
      "A:295",
      "A:296",
      "A:297",
      "A:298",
      "A:299",
      "A:30",
      "A:300",
      "A:301",
      "A:302",
      "A:303",
      "A:304",
      "A:31",
      "A:32",
      "A:33",
      "A:34",
      "A:35",
      "A:36",
      "A:38",
      "A:39",
      "A:40",
      "A:41",
      "A:42",
      "A:43",
      "A:44",
      "A:45",
      "A:46",
      "A:47",
      "A:48",
      "A:49",
      "A:50",
      "A:51",
      "A:52",
      "A:53",
      "A:54",
      "A:55",
      "A:56",
      "A:57",
      "A:58",
      "A:59",
      "A:60",
      "A:61",
      "A:62",
      "A:63",
      "A:64",
      "A:65",
      "A:66",
      "A:67",
      "A:68",
      "A:69",
      "A:70",
      "A:71",
      "A:72",
      "A:73",
      "A:74",
      "A:75",
      "A:76",
      "A:77",
      "A:78",
      "A:79",
      "A:80",
      "A:81",
      "A:82",
      "A:83",
      "A:84",
      "A:85",
      "A:86",
      "A:87",
      "A:88",
      "A:89",
      "A:9",
      "A:90",
      "A:91",
      "A:92",
      "A:93",
      "A:94",
      "A:95",
      "A:96",
      "A:97",
      "A:98",
      "A:99"
    ],
    "A:38": [
      "A:10",
      "A:100",
      "A:101",
      "A:102",
      "A:103",
      "A:104",
      "A:105",
      "A:106",
      "A:107",
      "A:108",
      "A:109",
      "A:11",
      "A:110",
      "A:111",
      "A:112",
      "A:113",
      "A:114",
      "A:115",
      "A:116",
      "A:117",
      "A:118",
      "A:119",
      "A:12",
      "A:120",
      "A:121",
      "A:122",
      "A:123",
      "A:124",
      "A:125",
      "A:126",
      "A:127",
      "A:128",
      "A:129",
      "A:13",
      "A:130",
      "A:131",
      "A:132",
      "A:133",
      "A:134",
      "A:135",
      "A:136",
      "A:137",
      "A:138",
      "A:139",
      "A:14",
      "A:140",
      "A:141",
      "A:142",
      "A:143",
      "A:144",
      "A:145",
      "A:146",
      "A:147",
      "A:148",
      "A:149",
      "A:15",
      "A:150",
      "A:151",
      "A:152",
      "A:153",
      "A:154",
      "A:155",
      "A:156",
      "A:157",
      "A:158",
      "A:159",
      "A:16",
      "A:160",
      "A:161",
      "A:162",
      "A:163",
      "A:164",
      "A:165",
      "A:166",
      "A:167",
      "A:168",
      "A:169",
      "A:17",
      "A:170",
      "A:171",
      "A:172",
      "A:173",
      "A:174",
      "A:175",
      "A:176",
      "A:177",
      "A:178",
      "A:179",
      "A:18",
      "A:180",
      "A:181",
      "A:182",
      "A:183",
      "A:184",
      "A:185",
      "A:186",
      "A:187",
      "A:188",
      "A:189",
      "A:19",
      "A:190",
      "A:191",
      "A:192",
      "A:193",
      "A:194",
      "A:195",
      "A:196",
      "A:197",
      "A:198",
      "A:199",
      "A:20",
      "A:200",
      "A:201",
      "A:202",
      "A:203",
      "A:204",
      "A:205",
      "A:206",
      "A:207",
      "A:208",
      "A:209",
      "A:21",
      "A:210",
      "A:211",
      "A:212",
      "A:213",
      "A:214",
      "A:215",
      "A:216",
      "A:217",
      "A:218",
      "A:219",
      "A:22",
      "A:220",
      "A:221",
      "A:222",
      "A:223",
      "A:224",
      "A:225",
      "A:226",
      "A:227",
      "A:228",
      "A:229",
      "A:23",
      "A:230",
      "A:231",
      "A:232",
      "A:233",
      "A:234",
      "A:235",
      "A:236",
      "A:237",
      "A:238",
      "A:239",
      "A:24",
      "A:240",
      "A:241",
      "A:242",
      "A:243",
      "A:244",
      "A:245",
      "A:246",
      "A:247",
      "A:248",
      "A:249",
      "A:25",
      "A:250",
      "A:251",
      "A:252",
      "A:253",
      "A:254",
      "A:255",
      "A:256",
      "A:257",
      "A:258",
      "A:259",
      "A:26",
      "A:260",
      "A:261",
      "A:262",
      "A:263",
      "A:264",
      "A:265",
      "A:266",
      "A:267",
      "A:268",
      "A:269",
      "A:27",
      "A:270",
      "A:271",
      "A:272",
      "A:273",
      "A:274",
      "A:275",
      "A:276",
      "A:277",
      "A:278",
      "A:279",
      "A:28",
      "A:280",
      "A:281",
      "A:282",
      "A:283",
      "A:284",
      "A:285",
      "A:286",
      "A:287",
      "A:288",
      "A:289",
      "A:29",
      "A:290",
      "A:291",
      "A:292",
      "A:293",
      "A:294",
      "A:295",
      "A:296",
      "A:297",
      "A:298",
      "A:299",
      "A:30",
      "A:300",
      "A:301",
      "A:302",
      "A:303",
      "A:304",
      "A:31",
      "A:32",
      "A:33",
      "A:34",
      "A:35",
      "A:36",
      "A:37",
      "A:39",
      "A:40",
      "A:41",
      "A:42",
      "A:43",
      "A:44",
      "A:45",
      "A:46",
      "A:47",
      "A:48",
      "A:49",
      "A:50",
      "A:51",
      "A:52",
      "A:53",
      "A:54",
      "A:55",
      "A:56",
      "A:57",
      "A:58",
      "A:59",
      "A:60",
      "A:61",
      "A:62",
      "A:63",
      "A:64",
      "A:65",
      "A:66",
      "A:67",
      "A:68",
      "A:69",
      "A:70",
      "A:71",
      "A:72",
      "A:73",
      "A:74",
      "A:75",
      "A:76",
      "A:77",
      "A:78",
      "A:79",
      "A:80",
      "A:81",
      "A:82",
      "A:83",
      "A:84",
      "A:85",
      "A:86",
      "A:87",
      "A:88",
      "A:89",
      "A:9",
      "A:90",
      "A:91",
      "A:92",
      "A:93",
      "A:94",
      "A:95",
      "A:96",
      "A:97",
      "A:98",
      "A:99"
    ],
    "A:39": [
      "A:10",
      "A:100",
      "A:101",
      "A:102",
      "A:103",
      "A:104",
      "A:105",
      "A:106",
      "A:107",
      "A:108",
      "A:109",
      "A:11",
      "A:110",
      "A:111",
      "A:112",
      "A:113",
      "A:114",
      "A:115",
      "A:116",
      "A:117",
      "A:118",
      "A:119",
      "A:12",
      "A:120",
      "A:121",
      "A:122",
      "A:123",
      "A:124",
      "A:125",
      "A:126",
      "A:127",
      "A:128",
      "A:129",
      "A:13",
      "A:130",
      "A:131",
      "A:132",
      "A:133",
      "A:134",
      "A:135",
      "A:136",
      "A:137",
      "A:138",
      "A:139",
      "A:14",
      "A:140",
      "A:141",
      "A:142",
      "A:143",
      "A:144",
      "A:145",
      "A:146",
      "A:147",
      "A:148",
      "A:149",
      "A:15",
      "A:150",
      "A:151",
      "A:152",
      "A:153",
      "A:154",
      "A:155",
      "A:156",
      "A:157",
      "A:158",
      "A:159",
      "A:16",
      "A:160",
      "A:161",
      "A:162",
      "A:163",
      "A:164",
      "A:165",
      "A:166",
      "A:167",
      "A:168",
      "A:169",
      "A:17",
      "A:170",
      "A:171",
      "A:172",
      "A:173",
      "A:174",
      "A:175",
      "A:176",
      "A:177",
      "A:178",
      "A:179",
      "A:18",
      "A:180",
      "A:181",
      "A:182",
      "A:183",
      "A:184",
      "A:185",
      "A:186",
      "A:187",
      "A:188",
      "A:189",
      "A:19",
      "A:190",
      "A:191",
      "A:192",
      "A:193",
      "A:194",
      "A:195",
      "A:196",
      "A:197",
      "A:198",
      "A:199",
      "A:20",
      "A:200",
      "A:201",
      "A:202",
      "A:203",
      "A:204",
      "A:205",
      "A:206",
      "A:207",
      "A:208",
      "A:209",
      "A:21",
      "A:210",
      "A:211",
      "A:212",
      "A:213",
      "A:214",
      "A:215",
      "A:216",
      "A:217",
      "A:218",
      "A:219",
      "A:22",
      "A:220",
      "A:221",
      "A:222",
      "A:223",
      "A:224",
      "A:225",
      "A:226",
      "A:227",
      "A:228",
      "A:229",
      "A:23",
      "A:230",
      "A:231",
      "A:232",
      "A:233",
      "A:234",
      "A:235",
      "A:236",
      "A:237",
      "A:238",
      "A:239",
      "A:24",
      "A:240",
      "A:241",
      "A:242",
      "A:243",
      "A:244",
      "A:245",
      "A:246",
      "A:247",
      "A:248",
      "A:249",
      "A:25",
      "A:250",
      "A:251",
      "A:252",
      "A:253",
      "A:254",
      "A:255",
      "A:256",
      "A:257",
      "A:258",
      "A:259",
      "A:26",
      "A:260",
      "A:261",
      "A:262",
      "A:263",
      "A:264",
      "A:265",
      "A:266",
      "A:267",
      "A:268",
      "A:269",
      "A:27",
      "A:270",
      "A:271",
      "A:272",
      "A:273",
      "A:274",
      "A:275",
      "A:276",
      "A:277",
      "A:278",
      "A:279",
      "A:28",
      "A:280",
      "A:281",
      "A:282",
      "A:283",
      "A:284",
      "A:285",
      "A:286",
      "A:287",
      "A:288",
      "A:289",
      "A:29",
      "A:290",
      "A:291",
      "A:292",
      "A:293",
      "A:294",
      "A:295",
      "A:296",
      "A:297",
      "A:298",
      "A:299",
      "A:30",
      "A:300",
      "A:301",
      "A:302",
      "A:303",
      "A:304",
      "A:31",
      "A:32",
      "A:33",
      "A:34",
      "A:35",
      "A:36",
      "A:37",
      "A:38",
      "A:40",
      "A:41",
      "A:42",
      "A:43",
      "A:44",
      "A:45",
      "A:46",
      "A:47",
      "A:48",
      "A:49",
      "A:50",
      "A:51",
      "A:52",
      "A:53",
      "A:54",
      "A:55",
      "A:56",
      "A:57",
      "A:58",
      "A:59",
      "A:60",
      "A:61",
      "A:62",
      "A:63",
      "A:64",
      "A:65",
      "A:66",
      "A:67",
      "A:68",
      "A:69",
      "A:70",
      "A:71",
      "A:72",
      "A:73",
      "A:74",
      "A:75",
      "A:76",
      "A:77",
      "A:78",
      "A:79",
      "A:80",
      "A:81",
      "A:82",
      "A:83",
      "A:84",
      "A:85",
      "A:86",
      "A:87",
      "A:88",
      "A:89",
      "A:9",
      "A:90",
      "A:91",
      "A:92",
      "A:93",
      "A:94",
      "A:95",
      "A:96",
      "A:97",
      "A:98",
      "A:99"
    ],
    "A:40": [
      "A:10",
      "A:100",
      "A:101",
      "A:102",
      "A:103",
      "A:104",
      "A:105",
      "A:106",
      "A:107",
      "A:108",
      "A:109",
      "A:11",
      "A:110",
      "A:111",
      "A:112",
      "A:113",
      "A:114",
      "A:115",
      "A:116",
      "A:117",
      "A:118",
      "A:119",
      "A:12",
      "A:120",
      "A:121",
      "A:122",
      "A:123",
      "A:124",
      "A:125",
      "A:126",
      "A:127",
      "A:128",
      "A:129",
      "A:13",
      "A:130",
      "A:131",
      "A:132",
      "A:133",
      "A:134",
      "A:135",
      "A:136",
      "A:137",
      "A:138",
      "A:139",
      "A:14",
      "A:140",
      "A:141",
      "A:142",
      "A:143",
      "A:144",
      "A:145",
      "A:146",
      "A:147",
      "A:148",
      "A:149",
      "A:15",
      "A:150",
      "A:151",
      "A:152",
      "A:153",
      "A:154",
      "A:155",
      "A:156",
      "A:157",
      "A:158",
      "A:159",
      "A:16",
      "A:160",
      "A:161",
      "A:162",
      "A:163",
      "A:164",
      "A:165",
      "A:166",
      "A:167",
      "A:168",
      "A:169",
      "A:17",
      "A:170",
      "A:171",
      "A:172",
      "A:173",
      "A:174",
      "A:175",
      "A:176",
      "A:177",
      "A:178",
      "A:179",
      "A:18",
      "A:180",
      "A:181",
      "A:182",
      "A:183",
      "A:184",
      "A:185",
      "A:186",
      "A:187",
      "A:188",
      "A:189",
      "A:19",
      "A:190",
      "A:191",
      "A:192",
      "A:193",
      "A:194",
      "A:195",
      "A:196",
      "A:197",
      "A:198",
      "A:199",
      "A:20",
      "A:200",
      "A:201",
      "A:202",
      "A:203",
      "A:204",
      "A:205",
      "A:206",
      "A:207",
      "A:208",
      "A:209",
      "A:21",
      "A:210",
      "A:211",
      "A:212",
      "A:213",
      "A:214",
      "A:215",
      "A:216",
      "A:217",
      "A:218",
      "A:219",
      "A:22",
      "A:220",
      "A:221",
      "A:222",
      "A:223",
      "A:224",
      "A:225",
      "A:226",
      "A:227",
      "A:228",
      "A:229",
      "A:23",
      "A:230",
      "A:231",
      "A:232",
      "A:233",
      "A:234",
      "A:235",
      "A:236",
      "A:237",
      "A:238",
      "A:239",
      "A:24",
      "A:240",
      "A:241",
      "A:242",
      "A:243",
      "A:244",
      "A:245",
      "A:246",
      "A:247",
      "A:248",
      "A:249",
      "A:25",
      "A:250",
      "A:251",
      "A:252",
      "A:253",
      "A:254",
      "A:255",
      "A:256",
      "A:257",
      "A:258",
      "A:259",
      "A:26",
      "A:260",
      "A:261",
      "A:262",
      "A:263",
      "A:264",
      "A:265",
      "A:266",
      "A:267",
      "A:268",
      "A:269",
      "A:27",
      "A:270",
      "A:271",
      "A:272",
      "A:273",
      "A:274",
      "A:275",
      "A:276",
      "A:277",
      "A:278",
      "A:279",
      "A:28",
      "A:280",
      "A:281",
      "A:282",
      "A:283",
      "A:284",
      "A:285",
      "A:286",
      "A:287",
      "A:288",
      "A:289",
      "A:29",
      "A:290",
      "A:291",
      "A:292",
      "A:293",
      "A:294",
      "A:295",
      "A:296",
      "A:297",
      "A:298",
      "A:299",
      "A:30",
      "A:300",
      "A:301",
      "A:302",
      "A:303",
      "A:304",
      "A:31",
      "A:32",
      "A:33",
      "A:34",
      "A:35",
      "A:36",
      "A:37",
      "A:38",
      "A:39",
      "A:41",
      "A:42",
      "A:43",
      "A:44",
      "A:45",
      "A:46",
      "A:47",
      "A:48",
      "A:49",
      "A:50",
      "A:51",
      "A:52",
      "A:53",
      "A:54",
      "A:55",
      "A:56",
      "A:57",
      "A:58",
      "A:59",
      "A:60",
      "A:61",
      "A:62",
      "A:63",
      "A:64",
      "A:65",
      "A:66",
      "A:67",
      "A:68",
      "A:69",
      "A:70",
      "A:71",
      "A:72",
      "A:73",
      "A:74",
      "A:75",
      "A:76",
      "A:77",
      "A:78",
      "A:79",
      "A:80",
      "A:81",
      "A:82",
      "A:83",
      "A:84",
      "A:85",
      "A:86",
      "A:87",
      "A:88",
      "A:89",
      "A:9",
      "A:90",
      "A:91",
      "A:92",
      "A:93",
      "A:94",
      "A:95",
      "A:96",
      "A:97",
      "A:98",
      "A:99"
    ],
    "A:41": [
      "A:10",
      "A:100",
      "A:101",
      "A:102",
      "A:103",
      "A:104",
      "A:105",
      "A:106",
      "A:107",
      "A:108",
      "A:109",
      "A:11",
      "A:110",
      "A:111",
      "A:112",
      "A:113",
      "A:114",
      "A:115",
      "A:116",
      "A:117",
      "A:118",
      "A:119",
      "A:12",
      "A:120",
      "A:121",
      "A:122",
      "A:123",
      "A:124",
      "A:125",
      "A:126",
      "A:127",
      "A:128",
      "A:129",
      "A:13",
      "A:130",
      "A:131",
      "A:132",
      "A:133",
      "A:134",
      "A:135",
      "A:136",
      "A:137",
      "A:138",
      "A:139",
      "A:14",
      "A:140",
      "A:141",
      "A:142",
      "A:143",
      "A:144",
      "A:145",
      "A:146",
      "A:147",
      "A:148",
      "A:149",
      "A:15",
      "A:150",
      "A:151",
      "A:152",
      "A:153",
      "A:154",
      "A:155",
      "A:156",
      "A:157",
      "A:158",
      "A:159",
      "A:16",
      "A:160",
      "A:161",
      "A:162",
      "A:163",
      "A:164",
      "A:165",
      "A:166",
      "A:167",
      "A:168",
      "A:169",
      "A:17",
      "A:170",
      "A:171",
      "A:172",
      "A:173",
      "A:174",
      "A:175",
      "A:176",
      "A:177",
      "A:178",
      "A:179",
      "A:18",
      "A:180",
      "A:181",
      "A:182",
      "A:183",
      "A:184",
      "A:185",
      "A:186",
      "A:187",
      "A:188",
      "A:189",
      "A:19",
      "A:190",
      "A:191",
      "A:192",
      "A:193",
      "A:194",
      "A:195",
      "A:196",
      "A:197",
      "A:198",
      "A:199",
      "A:20",
      "A:200",
      "A:201",
      "A:202",
      "A:203",
      "A:204",
      "A:205",
      "A:206",
      "A:207",
      "A:208",
      "A:209",
      "A:21",
      "A:210",
      "A:211",
      "A:212",
      "A:213",
      "A:214",
      "A:215",
      "A:216",
      "A:217",
      "A:218",
      "A:219",
      "A:22",
      "A:220",
      "A:221",
      "A:222",
      "A:223",
      "A:224",
      "A:225",
      "A:226",
      "A:227",
      "A:228",
      "A:229",
      "A:23",
      "A:230",
      "A:231",
      "A:232",
      "A:233",
      "A:234",
      "A:235",
      "A:236",
      "A:237",
      "A:238",
      "A:239",
      "A:24",
      "A:240",
      "A:241",
      "A:242",
      "A:243",
      "A:244",
      "A:245",
      "A:246",
      "A:247",
      "A:248",
      "A:249",
      "A:25",
      "A:250",
      "A:251",
      "A:252",
      "A:253",
      "A:254",
      "A:255",
      "A:256",
      "A:257",
      "A:258",
      "A:259",
      "A:26",
      "A:260",
      "A:261",
      "A:262",
      "A:263",
      "A:264",
      "A:265",
      "A:266",
      "A:267",
      "A:268",
      "A:269",
      "A:27",
      "A:270",
      "A:271",
      "A:272",
      "A:273",
      "A:274",
      "A:275",
      "A:276",
      "A:277",
      "A:278",
      "A:279",
      "A:28",
      "A:280",
      "A:281",
      "A:282",
      "A:283",
      "A:284",
      "A:285",
      "A:286",
      "A:287",
      "A:288",
      "A:289",
      "A:29",
      "A:290",
      "A:291",
      "A:292",
      "A:293",
      "A:294",
      "A:295",
      "A:296",
      "A:297",
      "A:298",
      "A:299",
      "A:30",
      "A:300",
      "A:301",
      "A:302",
      "A:303",
      "A:304",
      "A:31",
      "A:32",
      "A:33",
      "A:34",
      "A:35",
      "A:36",
      "A:37",
      "A:38",
      "A:39",
      "A:40",
      "A:42",
      "A:43",
      "A:44",
      "A:45",
      "A:46",
      "A:47",
      "A:48",
      "A:49",
      "A:50",
      "A:51",
      "A:52",
      "A:53",
      "A:54",
      "A:55",
      "A:56",
      "A:57",
      "A:58",
      "A:59",
      "A:60",
      "A:61",
      "A:62",
      "A:63",
      "A:64",
      "A:65",
      "A:66",
      "A:67",
      "A:68",
      "A:69",
      "A:70",
      "A:71",
      "A:72",
      "A:73",
      "A:74",
      "A:75",
      "A:76",
      "A:77",
      "A:78",
      "A:79",
      "A:80",
      "A:81",
      "A:82",
      "A:83",
      "A:84",
      "A:85",
      "A:86",
      "A:87",
      "A:88",
      "A:89",
      "A:9",
      "A:90",
      "A:91",
      "A:92",
      "A:93",
      "A:94",
      "A:95",
      "A:96",
      "A:97",
      "A:98",
      "A:99"
    ],
    "A:42": [
      "A:10",
      "A:100",
      "A:101",
      "A:102",
      "A:103",
      "A:104",
      "A:105",
      "A:106",
      "A:107",
      "A:108",
      "A:109",
      "A:11",
      "A:110",
      "A:111",
      "A:112",
      "A:113",
      "A:114",
      "A:115",
      "A:116",
      "A:117",
      "A:118",
      "A:119",
      "A:12",
      "A:120",
      "A:121",
      "A:122",
      "A:123",
      "A:124",
      "A:125",
      "A:126",
      "A:127",
      "A:128",
      "A:129",
      "A:13",
      "A:130",
      "A:131",
      "A:132",
      "A:133",
      "A:134",
      "A:135",
      "A:136",
      "A:137",
      "A:138",
      "A:139",
      "A:14",
      "A:140",
      "A:141",
      "A:142",
      "A:143",
      "A:144",
      "A:145",
      "A:146",
      "A:147",
      "A:148",
      "A:149",
      "A:15",
      "A:150",
      "A:151",
      "A:152",
      "A:153",
      "A:154",
      "A:155",
      "A:156",
      "A:157",
      "A:158",
      "A:159",
      "A:16",
      "A:160",
      "A:161",
      "A:162",
      "A:163",
      "A:164",
      "A:165",
      "A:166",
      "A:167",
      "A:168",
      "A:169",
      "A:17",
      "A:170",
      "A:171",
      "A:172",
      "A:173",
      "A:174",
      "A:175",
      "A:176",
      "A:177",
      "A:178",
      "A:179",
      "A:18",
      "A:180",
      "A:181",
      "A:182",
      "A:183",
      "A:184",
      "A:185",
      "A:186",
      "A:187",
      "A:188",
      "A:189",
      "A:19",
      "A:190",
      "A:191",
      "A:192",
      "A:193",
      "A:194",
      "A:195",
      "A:196",
      "A:197",
      "A:198",
      "A:199",
      "A:20",
      "A:200",
      "A:201",
      "A:202",
      "A:203",
      "A:204",
      "A:205",
      "A:206",
      "A:207",
      "A:208",
      "A:209",
      "A:21",
      "A:210",
      "A:211",
      "A:212",
      "A:213",
      "A:214",
      "A:215",
      "A:216",
      "A:217",
      "A:218",
      "A:219",
      "A:22",
      "A:220",
      "A:221",
      "A:222",
      "A:223",
      "A:224",
      "A:225",
      "A:226",
      "A:227",
      "A:228",
      "A:229",
      "A:23",
      "A:230",
      "A:231",
      "A:232",
      "A:233",
      "A:234",
      "A:235",
      "A:236",
      "A:237",
      "A:238",
      "A:239",
      "A:24",
      "A:240",
      "A:241",
      "A:242",
      "A:243",
      "A:244",
      "A:245",
      "A:246",
      "A:247",
      "A:248",
      "A:249",
      "A:25",
      "A:250",
      "A:251",
      "A:252",
      "A:253",
      "A:254",
      "A:255",
      "A:256",
      "A:257",
      "A:258",
      "A:259",
      "A:26",
      "A:260",
      "A:261",
      "A:262",
      "A:263",
      "A:264",
      "A:265",
      "A:266",
      "A:267",
      "A:268",
      "A:269",
      "A:27",
      "A:270",
      "A:271",
      "A:272",
      "A:273",
      "A:274",
      "A:275",
      "A:276",
      "A:277",
      "A:278",
      "A:279",
      "A:28",
      "A:280",
      "A:281",
      "A:282",
      "A:283",
      "A:284",
      "A:285",
      "A:286",
      "A:287",
      "A:288",
      "A:289",
      "A:29",
      "A:290",
      "A:291",
      "A:292",
      "A:293",
      "A:294",
      "A:295",
      "A:296",
      "A:297",
      "A:298",
      "A:299",
      "A:30",
      "A:300",
      "A:301",
      "A:302",
      "A:303",
      "A:304",
      "A:31",
      "A:32",
      "A:33",
      "A:34",
      "A:35",
      "A:36",
      "A:37",
      "A:38",
      "A:39",
      "A:40",
      "A:41",
      "A:43",
      "A:44",
      "A:45",
      "A:46",
      "A:47",
      "A:48",
      "A:49",
      "A:50",
      "A:51",
      "A:52",
      "A:53",
      "A:54",
      "A:55",
      "A:56",
      "A:57",
      "A:58",
      "A:59",
      "A:60",
      "A:61",
      "A:62",
      "A:63",
      "A:64",
      "A:65",
      "A:66",
      "A:67",
      "A:68",
      "A:69",
      "A:70",
      "A:71",
      "A:72",
      "A:73",
      "A:74",
      "A:75",
      "A:76",
      "A:77",
      "A:78",
      "A:79",
      "A:80",
      "A:81",
      "A:82",
      "A:83",
      "A:84",
      "A:85",
      "A:86",
      "A:87",
      "A:88",
      "A:89",
      "A:9",
      "A:90",
      "A:91",
      "A:92",
      "A:93",
      "A:94",
      "A:95",
      "A:96",
      "A:97",
      "A:98",
      "A:99"
    ],
    "A:43": [
      "A:10",
      "A:100",
      "A:101",
      "A:102",
      "A:103",
      "A:104",
      "A:105",
      "A:106",
      "A:107",
      "A:108",
      "A:109",
      "A:11",
      "A:110",
      "A:111",
      "A:112",
      "A:113",
      "A:114",
      "A:115",
      "A:116",
      "A:117",
      "A:118",
      "A:119",
      "A:12",
      "A:120",
      "A:121",
      "A:122",
      "A:123",
      "A:124",
      "A:125",
      "A:126",
      "A:127",
      "A:128",
      "A:129",
      "A:13",
      "A:130",
      "A:131",
      "A:132",
      "A:133",
      "A:134",
      "A:135",
      "A:136",
      "A:137",
      "A:138",
      "A:139",
      "A:14",
      "A:140",
      "A:141",
      "A:142",
      "A:143",
      "A:144",
      "A:145",
      "A:146",
      "A:147",
      "A:148",
      "A:149",
      "A:15",
      "A:150",
      "A:151",
      "A:152",
      "A:153",
      "A:154",
      "A:155",
      "A:156",
      "A:157",
      "A:158",
      "A:159",
      "A:16",
      "A:160",
      "A:161",
      "A:162",
      "A:163",
      "A:164",
      "A:165",
      "A:166",
      "A:167",
      "A:168",
      "A:169",
      "A:17",
      "A:170",
      "A:171",
      "A:172",
      "A:173",
      "A:174",
      "A:175",
      "A:176",
      "A:177",
      "A:178",
      "A:179",
      "A:18",
      "A:180",
      "A:181",
      "A:182",
      "A:183",
      "A:184",
      "A:185",
      "A:186",
      "A:187",
      "A:188",
      "A:189",
      "A:19",
      "A:190",
      "A:191",
      "A:192",
      "A:193",
      "A:194",
      "A:195",
      "A:196",
      "A:197",
      "A:198",
      "A:199",
      "A:20",
      "A:200",
      "A:201",
      "A:202",
      "A:203",
      "A:204",
      "A:205",
      "A:206",
      "A:207",
      "A:208",
      "A:209",
      "A:21",
      "A:210",
      "A:211",
      "A:212",
      "A:213",
      "A:214",
      "A:215",
      "A:216",
      "A:217",
      "A:218",
      "A:219",
      "A:22",
      "A:220",
      "A:221",
      "A:222",
      "A:223",
      "A:224",
      "A:225",
      "A:226",
      "A:227",
      "A:228",
      "A:229",
      "A:23",
      "A:230",
      "A:231",
      "A:232",
      "A:233",
      "A:234",
      "A:235",
      "A:236",
      "A:237",
      "A:238",
      "A:239",
      "A:24",
      "A:240",
      "A:241",
      "A:242",
      "A:243",
      "A:244",
      "A:245",
      "A:246",
      "A:247",
      "A:248",
      "A:249",
      "A:25",
      "A:250",
      "A:251",
      "A:252",
      "A:253",
      "A:254",
      "A:255",
      "A:256",
      "A:257",
      "A:258",
      "A:259",
      "A:26",
      "A:260",
      "A:261",
      "A:262",
      "A:263",
      "A:264",
      "A:265",
      "A:266",
      "A:267",
      "A:268",
      "A:269",
      "A:27",
      "A:270",
      "A:271",
      "A:272",
      "A:273",
      "A:274",
      "A:275",
      "A:276",
      "A:277",
      "A:278",
      "A:279",
      "A:28",
      "A:280",
      "A:281",
      "A:282",
      "A:283",
      "A:284",
      "A:285",
      "A:286",
      "A:287",
      "A:288",
      "A:289",
      "A:29",
      "A:290",
      "A:291",
      "A:292",
      "A:293",
      "A:294",
      "A:295",
      "A:296",
      "A:297",
      "A:298",
      "A:299",
      "A:30",
      "A:300",
      "A:301",
      "A:302",
      "A:303",
      "A:304",
      "A:31",
      "A:32",
      "A:33",
      "A:34",
      "A:35",
      "A:36",
      "A:37",
      "A:38",
      "A:39",
      "A:40",
      "A:41",
      "A:42",
      "A:44",
      "A:45",
      "A:46",
      "A:47",
      "A:48",
      "A:49",
      "A:50",
      "A:51",
      "A:52",
      "A:53",
      "A:54",
      "A:55",
      "A:56",
      "A:57",
      "A:58",
      "A:59",
      "A:60",
      "A:61",
      "A:62",
      "A:63",
      "A:64",
      "A:65",
      "A:66",
      "A:67",
      "A:68",
      "A:69",
      "A:70",
      "A:71",
      "A:72",
      "A:73",
      "A:74",
      "A:75",
      "A:76",
      "A:77",
      "A:78",
      "A:79",
      "A:80",
      "A:81",
      "A:82",
      "A:83",
      "A:84",
      "A:85",
      "A:86",
      "A:87",
      "A:88",
      "A:89",
      "A:9",
      "A:90",
      "A:91",
      "A:92",
      "A:93",
      "A:94",
      "A:95",
      "A:96",
      "A:97",
      "A:98",
      "A:99"
    ],
    "A:44": [
      "A:10",
      "A:100",
      "A:101",
      "A:102",
      "A:103",
      "A:104",
      "A:105",
      "A:106",
      "A:107",
      "A:108",
      "A:109",
      "A:11",
      "A:110",
      "A:111",
      "A:112",
      "A:113",
      "A:114",
      "A:115",
      "A:116",
      "A:117",
      "A:118",
      "A:119",
      "A:12",
      "A:120",
      "A:121",
      "A:122",
      "A:123",
      "A:124",
      "A:125",
      "A:126",
      "A:127",
      "A:128",
      "A:129",
      "A:13",
      "A:130",
      "A:131",
      "A:132",
      "A:133",
      "A:134",
      "A:135",
      "A:136",
      "A:137",
      "A:138",
      "A:139",
      "A:14",
      "A:140",
      "A:141",
      "A:142",
      "A:143",
      "A:144",
      "A:145",
      "A:146",
      "A:147",
      "A:148",
      "A:149",
      "A:15",
      "A:150",
      "A:151",
      "A:152",
      "A:153",
      "A:154",
      "A:155",
      "A:156",
      "A:157",
      "A:158",
      "A:159",
      "A:16",
      "A:160",
      "A:161",
      "A:162",
      "A:163",
      "A:164",
      "A:165",
      "A:166",
      "A:167",
      "A:168",
      "A:169",
      "A:17",
      "A:170",
      "A:171",
      "A:172",
      "A:173",
      "A:174",
      "A:175",
      "A:176",
      "A:177",
      "A:178",
      "A:179",
      "A:18",
      "A:180",
      "A:181",
      "A:182",
      "A:183",
      "A:184",
      "A:185",
      "A:186",
      "A:187",
      "A:188",
      "A:189",
      "A:19",
      "A:190",
      "A:191",
      "A:192",
      "A:193",
      "A:194",
      "A:195",
      "A:196",
      "A:197",
      "A:198",
      "A:199",
      "A:20",
      "A:200",
      "A:201",
      "A:202",
      "A:203",
      "A:204",
      "A:205",
      "A:206",
      "A:207",
      "A:208",
      "A:209",
      "A:21",
      "A:210",
      "A:211",
      "A:212",
      "A:213",
      "A:214",
      "A:215",
      "A:216",
      "A:217",
      "A:218",
      "A:219",
      "A:22",
      "A:220",
      "A:221",
      "A:222",
      "A:223",
      "A:224",
      "A:225",
      "A:226",
      "A:227",
      "A:228",
      "A:229",
      "A:23",
      "A:230",
      "A:231",
      "A:232",
      "A:233",
      "A:234",
      "A:235",
      "A:236",
      "A:237",
      "A:238",
      "A:239",
      "A:24",
      "A:240",
      "A:241",
      "A:242",
      "A:243",
      "A:244",
      "A:245",
      "A:246",
      "A:247",
      "A:248",
      "A:249",
      "A:25",
      "A:250",
      "A:251",
      "A:252",
      "A:253",
      "A:254",
      "A:255",
      "A:256",
      "A:257",
      "A:258",
      "A:259",
      "A:26",
      "A:260",
      "A:261",
      "A:262",
      "A:263",
      "A:264",
      "A:265",
      "A:266",
      "A:267",
      "A:268",
      "A:269",
      "A:27",
      "A:270",
      "A:271",
      "A:272",
      "A:273",
      "A:274",
      "A:275",
      "A:276",
      "A:277",
      "A:278",
      "A:279",
      "A:28",
      "A:280",
      "A:281",
      "A:282",
      "A:283",
      "A:284",
      "A:285",
      "A:286",
      "A:287",
      "A:288",
      "A:289",
      "A:29",
      "A:290",
      "A:291",
      "A:292",
      "A:293",
      "A:294",
      "A:295",
      "A:296",
      "A:297",
      "A:298",
      "A:299",
      "A:30",
      "A:300",
      "A:301",
      "A:302",
      "A:303",
      "A:304",
      "A:31",
      "A:32",
      "A:33",
      "A:34",
      "A:35",
      "A:36",
      "A:37",
      "A:38",
      "A:39",
      "A:40",
      "A:41",
      "A:42",
      "A:43",
      "A:45",
      "A:46",
      "A:47",
      "A:48",
      "A:49",
      "A:50",
      "A:51",
      "A:52",
      "A:53",
      "A:54",
      "A:55",
      "A:56",
      "A:57",
      "A:58",
      "A:59",
      "A:60",
      "A:61",
      "A:62",
      "A:63",
      "A:64",
      "A:65",
      "A:66",
      "A:67",
      "A:68",
      "A:69",
      "A:70",
      "A:71",
      "A:72",
      "A:73",
      "A:74",
      "A:75",
      "A:76",
      "A:77",
      "A:78",
      "A:79",
      "A:80",
      "A:81",
      "A:82",
      "A:83",
      "A:84",
      "A:85",
      "A:86",
      "A:87",
      "A:88",
      "A:89",
      "A:9",
      "A:90",
      "A:91",
      "A:92",
      "A:93",
      "A:94",
      "A:95",
      "A:96",
      "A:97",
      "A:98",
      "A:99"
    ],
    "A:45": [
      "A:10",
      "A:100",
      "A:101",
      "A:102",
      "A:103",
      "A:104",
      "A:105",
      "A:106",
      "A:107",
      "A:108",
      "A:109",
      "A:11",
      "A:110",
      "A:111",
      "A:112",
      "A:113",
      "A:114",
      "A:115",
      "A:116",
      "A:117",
      "A:118",
      "A:119",
      "A:12",
      "A:120",
      "A:121",
      "A:122",
      "A:123",
      "A:124",
      "A:125",
      "A:126",
      "A:127",
      "A:128",
      "A:129",
      "A:13",
      "A:130",
      "A:131",
      "A:132",
      "A:133",
      "A:134",
      "A:135",
      "A:136",
      "A:137",
      "A:138",
      "A:139",
      "A:14",
      "A:140",
      "A:141",
      "A:142",
      "A:143",
      "A:144",
      "A:145",
      "A:146",
      "A:147",
      "A:148",
      "A:149",
      "A:15",
      "A:150",
      "A:151",
      "A:152",
      "A:153",
      "A:154",
      "A:155",
      "A:156",
      "A:157",
      "A:158",
      "A:159",
      "A:16",
      "A:160",
      "A:161",
      "A:162",
      "A:163",
      "A:164",
      "A:165",
      "A:166",
      "A:167",
      "A:168",
      "A:169",
      "A:17",
      "A:170",
      "A:171",
      "A:172",
      "A:173",
      "A:174",
      "A:175",
      "A:176",
      "A:177",
      "A:178",
      "A:179",
      "A:18",
      "A:180",
      "A:181",
      "A:182",
      "A:183",
      "A:184",
      "A:185",
      "A:186",
      "A:187",
      "A:188",
      "A:189",
      "A:19",
      "A:190",
      "A:191",
      "A:192",
      "A:193",
      "A:194",
      "A:195",
      "A:196",
      "A:197",
      "A:198",
      "A:199",
      "A:20",
      "A:200",
      "A:201",
      "A:202",
      "A:203",
      "A:204",
      "A:205",
      "A:206",
      "A:207",
      "A:208",
      "A:209",
      "A:21",
      "A:210",
      "A:211",
      "A:212",
      "A:213",
      "A:214",
      "A:215",
      "A:216",
      "A:217",
      "A:218",
      "A:219",
      "A:22",
      "A:220",
      "A:221",
      "A:222",
      "A:223",
      "A:224",
      "A:225",
      "A:226",
      "A:227",
      "A:228",
      "A:229",
      "A:23",
      "A:230",
      "A:231",
      "A:232",
      "A:233",
      "A:234",
      "A:235",
      "A:236",
      "A:237",
      "A:238",
      "A:239",
      "A:24",
      "A:240",
      "A:241",
      "A:242",
      "A:243",
      "A:244",
      "A:245",
      "A:246",
      "A:247",
      "A:248",
      "A:249",
      "A:25",
      "A:250",
      "A:251",
      "A:252",
      "A:253",
      "A:254",
      "A:255",
      "A:256",
      "A:257",
      "A:258",
      "A:259",
      "A:26",
      "A:260",
      "A:261",
      "A:262",
      "A:263",
      "A:264",
      "A:265",
      "A:266",
      "A:267",
      "A:268",
      "A:269",
      "A:27",
      "A:270",
      "A:271",
      "A:272",
      "A:273",
      "A:274",
      "A:275",
      "A:276",
      "A:277",
      "A:278",
      "A:279",
      "A:28",
      "A:280",
      "A:281",
      "A:282",
      "A:283",
      "A:284",
      "A:285",
      "A:286",
      "A:287",
      "A:288",
      "A:289",
      "A:29",
      "A:290",
      "A:291",
      "A:292",
      "A:293",
      "A:294",
      "A:295",
      "A:296",
      "A:297",
      "A:298",
      "A:299",
      "A:30",
      "A:300",
      "A:301",
      "A:302",
      "A:303",
      "A:304",
      "A:31",
      "A:32",
      "A:33",
      "A:34",
      "A:35",
      "A:36",
      "A:37",
      "A:38",
      "A:39",
      "A:40",
      "A:41",
      "A:42",
      "A:43",
      "A:44",
      "A:46",
      "A:47",
      "A:48",
      "A:49",
      "A:50",
      "A:51",
      "A:52",
      "A:53",
      "A:54",
      "A:55",
      "A:56",
      "A:57",
      "A:58",
      "A:59",
      "A:60",
      "A:61",
      "A:62",
      "A:63",
      "A:64",
      "A:65",
      "A:66",
      "A:67",
      "A:68",
      "A:69",
      "A:70",
      "A:71",
      "A:72",
      "A:73",
      "A:74",
      "A:75",
      "A:76",
      "A:77",
      "A:78",
      "A:79",
      "A:80",
      "A:81",
      "A:82",
      "A:83",
      "A:84",
      "A:85",
      "A:86",
      "A:87",
      "A:88",
      "A:89",
      "A:9",
      "A:90",
      "A:91",
      "A:92",
      "A:93",
      "A:94",
      "A:95",
      "A:96",
      "A:97",
      "A:98",
      "A:99"
    ],
    "A:46": [
      "A:10",
      "A:100",
      "A:101",
      "A:102",
      "A:103",
      "A:104",
      "A:105",
      "A:106",
      "A:107",
      "A:108",
      "A:109",
      "A:11",
      "A:110",
      "A:111",
      "A:112",
      "A:113",
      "A:114",
      "A:115",
      "A:116",
      "A:117",
      "A:118",
      "A:119",
      "A:12",
      "A:120",
      "A:121",
      "A:122",
      "A:123",
      "A:124",
      "A:125",
      "A:126",
      "A:127",
      "A:128",
      "A:129",
      "A:13",
      "A:130",
      "A:131",
      "A:132",
      "A:133",
      "A:134",
      "A:135",
      "A:136",
      "A:137",
      "A:138",
      "A:139",
      "A:14",
      "A:140",
      "A:141",
      "A:142",
      "A:143",
      "A:144",
      "A:145",
      "A:146",
      "A:147",
      "A:148",
      "A:149",
      "A:15",
      "A:150",
      "A:151",
      "A:152",
      "A:153",
      "A:154",
      "A:155",
      "A:156",
      "A:157",
      "A:158",
      "A:159",
      "A:16",
      "A:160",
      "A:161",
      "A:162",
      "A:163",
      "A:164",
      "A:165",
      "A:166",
      "A:167",
      "A:168",
      "A:169",
      "A:17",
      "A:170",
      "A:171",
      "A:172",
      "A:173",
      "A:174",
      "A:175",
      "A:176",
      "A:177",
      "A:178",
      "A:179",
      "A:18",
      "A:180",
      "A:181",
      "A:182",
      "A:183",
      "A:184",
      "A:185",
      "A:186",
      "A:187",
      "A:188",
      "A:189",
      "A:19",
      "A:190",
      "A:191",
      "A:192",
      "A:193",
      "A:194",
      "A:195",
      "A:196",
      "A:197",
      "A:198",
      "A:199",
      "A:20",
      "A:200",
      "A:201",
      "A:202",
      "A:203",
      "A:204",
      "A:205",
      "A:206",
      "A:207",
      "A:208",
      "A:209",
      "A:21",
      "A:210",
      "A:211",
      "A:212",
      "A:213",
      "A:214",
      "A:215",
      "A:216",
      "A:217",
      "A:218",
      "A:219",
      "A:22",
      "A:220",
      "A:221",
      "A:222",
      "A:223",
      "A:224",
      "A:225",
      "A:226",
      "A:227",
      "A:228",
      "A:229",
      "A:23",
      "A:230",
      "A:231",
      "A:232",
      "A:233",
      "A:234",
      "A:235",
      "A:236",
      "A:237",
      "A:238",
      "A:239",
      "A:24",
      "A:240",
      "A:241",
      "A:242",
      "A:243",
      "A:244",
      "A:245",
      "A:246",
      "A:247",
      "A:248",
      "A:249",
      "A:25",
      "A:250",
      "A:251",
      "A:252",
      "A:253",
      "A:254",
      "A:255",
      "A:256",
      "A:257",
      "A:258",
      "A:259",
      "A:26",
      "A:260",
      "A:261",
      "A:262",
      "A:263",
      "A:264",
      "A:265",
      "A:266",
      "A:267",
      "A:268",
      "A:269",
      "A:27",
      "A:270",
      "A:271",
      "A:272",
      "A:273",
      "A:274",
      "A:275",
      "A:276",
      "A:277",
      "A:278",
      "A:279",
      "A:28",
      "A:280",
      "A:281",
      "A:282",
      "A:283",
      "A:284",
      "A:285",
      "A:286",
      "A:287",
      "A:288",
      "A:289",
      "A:29",
      "A:290",
      "A:291",
      "A:292",
      "A:293",
      "A:294",
      "A:295",
      "A:296",
      "A:297",
      "A:298",
      "A:299",
      "A:30",
      "A:300",
      "A:301",
      "A:302",
      "A:303",
      "A:304",
      "A:31",
      "A:32",
      "A:33",
      "A:34",
      "A:35",
      "A:36",
      "A:37",
      "A:38",
      "A:39",
      "A:40",
      "A:41",
      "A:42",
      "A:43",
      "A:44",
      "A:45",
      "A:47",
      "A:48",
      "A:49",
      "A:50",
      "A:51",
      "A:52",
      "A:53",
      "A:54",
      "A:55",
      "A:56",
      "A:57",
      "A:58",
      "A:59",
      "A:60",
      "A:61",
      "A:62",
      "A:63",
      "A:64",
      "A:65",
      "A:66",
      "A:67",
      "A:68",
      "A:69",
      "A:70",
      "A:71",
      "A:72",
      "A:73",
      "A:74",
      "A:75",
      "A:76",
      "A:77",
      "A:78",
      "A:79",
      "A:80",
      "A:81",
      "A:82",
      "A:83",
      "A:84",
      "A:85",
      "A:86",
      "A:87",
      "A:88",
      "A:89",
      "A:9",
      "A:90",
      "A:91",
      "A:92",
      "A:93",
      "A:94",
      "A:95",
      "A:96",
      "A:97",
      "A:98",
      "A:99"
    ],
    "A:47": [
      "A:10",
      "A:100",
      "A:101",
      "A:102",
      "A:103",
      "A:104",
      "A:105",
      "A:106",
      "A:107",
      "A:108",
      "A:109",
      "A:11",
      "A:110",
      "A:111",
      "A:112",
      "A:113",
      "A:114",
      "A:115",
      "A:116",
      "A:117",
      "A:118",
      "A:119",
      "A:12",
      "A:120",
      "A:121",
      "A:122",
      "A:123",
      "A:124",
      "A:125",
      "A:126",
      "A:127",
      "A:128",
      "A:129",
      "A:13",
      "A:130",
      "A:131",
      "A:132",
      "A:133",
      "A:134",
      "A:135",
      "A:136",
      "A:137",
      "A:138",
      "A:139",
      "A:14",
      "A:140",
      "A:141",
      "A:142",
      "A:143",
      "A:144",
      "A:145",
      "A:146",
      "A:147",
      "A:148",
      "A:149",
      "A:15",
      "A:150",
      "A:151",
      "A:152",
      "A:153",
      "A:154",
      "A:155",
      "A:156",
      "A:157",
      "A:158",
      "A:159",
      "A:16",
      "A:160",
      "A:161",
      "A:162",
      "A:163",
      "A:164",
      "A:165",
      "A:166",
      "A:167",
      "A:168",
      "A:169",
      "A:17",
      "A:170",
      "A:171",
      "A:172",
      "A:173",
      "A:174",
      "A:175",
      "A:176",
      "A:177",
      "A:178",
      "A:179",
      "A:18",
      "A:180",
      "A:181",
      "A:182",
      "A:183",
      "A:184",
      "A:185",
      "A:186",
      "A:187",
      "A:188",
      "A:189",
      "A:19",
      "A:190",
      "A:191",
      "A:192",
      "A:193",
      "A:194",
      "A:195",
      "A:196",
      "A:197",
      "A:198",
      "A:199",
      "A:20",
      "A:200",
      "A:201",
      "A:202",
      "A:203",
      "A:204",
      "A:205",
      "A:206",
      "A:207",
      "A:208",
      "A:209",
      "A:21",
      "A:210",
      "A:211",
      "A:212",
      "A:213",
      "A:214",
      "A:215",
      "A:216",
      "A:217",
      "A:218",
      "A:219",
      "A:22",
      "A:220",
      "A:221",
      "A:222",
      "A:223",
      "A:224",
      "A:225",
      "A:226",
      "A:227",
      "A:228",
      "A:229",
      "A:23",
      "A:230",
      "A:231",
      "A:232",
      "A:233",
      "A:234",
      "A:235",
      "A:236",
      "A:237",
      "A:238",
      "A:239",
      "A:24",
      "A:240",
      "A:241",
      "A:242",
      "A:243",
      "A:244",
      "A:245",
      "A:246",
      "A:247",
      "A:248",
      "A:249",
      "A:25",
      "A:250",
      "A:251",
      "A:252",
      "A:253",
      "A:254",
      "A:255",
      "A:256",
      "A:257",
      "A:258",
      "A:259",
      "A:26",
      "A:260",
      "A:261",
      "A:262",
      "A:263",
      "A:264",
      "A:265",
      "A:266",
      "A:267",
      "A:268",
      "A:269",
      "A:27",
      "A:270",
      "A:271",
      "A:272",
      "A:273",
      "A:274",
      "A:275",
      "A:276",
      "A:277",
      "A:278",
      "A:279",
      "A:28",
      "A:280",
      "A:281",
      "A:282",
      "A:283",
      "A:284",
      "A:285",
      "A:286",
      "A:287",
      "A:288",
      "A:289",
      "A:29",
      "A:290",
      "A:291",
      "A:292",
      "A:293",
      "A:294",
      "A:295",
      "A:296",
      "A:297",
      "A:298",
      "A:299",
      "A:30",
      "A:300",
      "A:301",
      "A:302",
      "A:303",
      "A:304",
      "A:31",
      "A:32",
      "A:33",
      "A:34",
      "A:35",
      "A:36",
      "A:37",
      "A:38",
      "A:39",
      "A:40",
      "A:41",
      "A:42",
      "A:43",
      "A:44",
      "A:45",
      "A:46",
      "A:48",
      "A:49",
      "A:50",
      "A:51",
      "A:52",
      "A:53",
      "A:54",
      "A:55",
      "A:56",
      "A:57",
      "A:58",
      "A:59",
      "A:60",
      "A:61",
      "A:62",
      "A:63",
      "A:64",
      "A:65",
      "A:66",
      "A:67",
      "A:68",
      "A:69",
      "A:70",
      "A:71",
      "A:72",
      "A:73",
      "A:74",
      "A:75",
      "A:76",
      "A:77",
      "A:78",
      "A:79",
      "A:80",
      "A:81",
      "A:82",
      "A:83",
      "A:84",
      "A:85",
      "A:86",
      "A:87",
      "A:88",
      "A:89",
      "A:9",
      "A:90",
      "A:91",
      "A:92",
      "A:93",
      "A:94",
      "A:95",
      "A:96",
      "A:97",
      "A:98",
      "A:99"
    ],
    "A:48": [
      "A:10",
      "A:100",
      "A:101",
      "A:102",
      "A:103",
      "A:104",
      "A:105",
      "A:106",
      "A:107",
      "A:108",
      "A:109",
      "A:11",
      "A:110",
      "A:111",
      "A:112",
      "A:113",
      "A:114",
      "A:115",
      "A:116",
      "A:117",
      "A:118",
      "A:119",
      "A:12",
      "A:120",
      "A:121",
      "A:122",
      "A:123",
      "A:124",
      "A:125",
      "A:126",
      "A:127",
      "A:128",
      "A:129",
      "A:13",
      "A:130",
      "A:131",
      "A:132",
      "A:133",
      "A:134",
      "A:135",
      "A:136",
      "A:137",
      "A:138",
      "A:139",
      "A:14",
      "A:140",
      "A:141",
      "A:142",
      "A:143",
      "A:144",
      "A:145",
      "A:146",
      "A:147",
      "A:148",
      "A:149",
      "A:15",
      "A:150",
      "A:151",
      "A:152",
      "A:153",
      "A:154",
      "A:155",
      "A:156",
      "A:157",
      "A:158",
      "A:159",
      "A:16",
      "A:160",
      "A:161",
      "A:162",
      "A:163",
      "A:164",
      "A:165",
      "A:166",
      "A:167",
      "A:168",
      "A:169",
      "A:17",
      "A:170",
      "A:171",
      "A:172",
      "A:173",
      "A:174",
      "A:175",
      "A:176",
      "A:177",
      "A:178",
      "A:179",
      "A:18",
      "A:180",
      "A:181",
      "A:182",
      "A:183",
      "A:184",
      "A:185",
      "A:186",
      "A:187",
      "A:188",
      "A:189",
      "A:19",
      "A:190",
      "A:191",
      "A:192",
      "A:193",
      "A:194",
      "A:195",
      "A:196",
      "A:197",
      "A:198",
      "A:199",
      "A:20",
      "A:200",
      "A:201",
      "A:202",
      "A:203",
      "A:204",
      "A:205",
      "A:206",
      "A:207",
      "A:208",
      "A:209",
      "A:21",
      "A:210",
      "A:211",
      "A:212",
      "A:213",
      "A:214",
      "A:215",
      "A:216",
      "A:217",
      "A:218",
      "A:219",
      "A:22",
      "A:220",
      "A:221",
      "A:222",
      "A:223",
      "A:224",
      "A:225",
      "A:226",
      "A:227",
      "A:228",
      "A:229",
      "A:23",
      "A:230",
      "A:231",
      "A:232",
      "A:233",
      "A:234",
      "A:235",
      "A:236",
      "A:237",
      "A:238",
      "A:239",
      "A:24",
      "A:240",
      "A:241",
      "A:242",
      "A:243",
      "A:244",
      "A:245",
      "A:246",
      "A:247",
      "A:248",
      "A:249",
      "A:25",
      "A:250",
      "A:251",
      "A:252",
      "A:253",
      "A:254",
      "A:255",
      "A:256",
      "A:257",
      "A:258",
      "A:259",
      "A:26",
      "A:260",
      "A:261",
      "A:262",
      "A:263",
      "A:264",
      "A:265",
      "A:266",
      "A:267",
      "A:268",
      "A:269",
      "A:27",
      "A:270",
      "A:271",
      "A:272",
      "A:273",
      "A:274",
      "A:275",
      "A:276",
      "A:277",
      "A:278",
      "A:279",
      "A:28",
      "A:280",
      "A:281",
      "A:282",
      "A:283",
      "A:284",
      "A:285",
      "A:286",
      "A:287",
      "A:288",
      "A:289",
      "A:29",
      "A:290",
      "A:291",
      "A:292",
      "A:293",
      "A:294",
      "A:295",
      "A:296",
      "A:297",
      "A:298",
      "A:299",
      "A:30",
      "A:300",
      "A:301",
      "A:302",
      "A:303",
      "A:304",
      "A:31",
      "A:32",
      "A:33",
      "A:34",
      "A:35",
      "A:36",
      "A:37",
      "A:38",
      "A:39",
      "A:40",
      "A:41",
      "A:42",
      "A:43",
      "A:44",
      "A:45",
      "A:46",
      "A:47",
      "A:49",
      "A:50",
      "A:51",
      "A:52",
      "A:53",
      "A:54",
      "A:55",
      "A:56",
      "A:57",
      "A:58",
      "A:59",
      "A:60",
      "A:61",
      "A:62",
      "A:63",
      "A:64",
      "A:65",
      "A:66",
      "A:67",
      "A:68",
      "A:69",
      "A:70",
      "A:71",
      "A:72",
      "A:73",
      "A:74",
      "A:75",
      "A:76",
      "A:77",
      "A:78",
      "A:79",
      "A:80",
      "A:81",
      "A:82",
      "A:83",
      "A:84",
      "A:85",
      "A:86",
      "A:87",
      "A:88",
      "A:89",
      "A:9",
      "A:90",
      "A:91",
      "A:92",
      "A:93",
      "A:94",
      "A:95",
      "A:96",
      "A:97",
      "A:98",
      "A:99"
    ],
    "A:49": [
      "A:10",
      "A:100",
      "A:101",
      "A:102",
      "A:103",
      "A:104",
      "A:105",
      "A:106",
      "A:107",
      "A:108",
      "A:109",
      "A:11",
      "A:110",
      "A:111",
      "A:112",
      "A:113",
      "A:114",
      "A:115",
      "A:116",
      "A:117",
      "A:118",
      "A:119",
      "A:12",
      "A:120",
      "A:121",
      "A:122",
      "A:123",
      "A:124",
      "A:125",
      "A:126",
      "A:127",
      "A:128",
      "A:129",
      "A:13",
      "A:130",
      "A:131",
      "A:132",
      "A:133",
      "A:134",
      "A:135",
      "A:136",
      "A:137",
      "A:138",
      "A:139",
      "A:14",
      "A:140",
      "A:141",
      "A:142",
      "A:143",
      "A:144",
      "A:145",
      "A:146",
      "A:147",
      "A:148",
      "A:149",
      "A:15",
      "A:150",
      "A:151",
      "A:152",
      "A:153",
      "A:154",
      "A:155",
      "A:156",
      "A:157",
      "A:158",
      "A:159",
      "A:16",
      "A:160",
      "A:161",
      "A:162",
      "A:163",
      "A:164",
      "A:165",
      "A:166",
      "A:167",
      "A:168",
      "A:169",
      "A:17",
      "A:170",
      "A:171",
      "A:172",
      "A:173",
      "A:174",
      "A:175",
      "A:176",
      "A:177",
      "A:178",
      "A:179",
      "A:18",
      "A:180",
      "A:181",
      "A:182",
      "A:183",
      "A:184",
      "A:185",
      "A:186",
      "A:187",
      "A:188",
      "A:189",
      "A:19",
      "A:190",
      "A:191",
      "A:192",
      "A:193",
      "A:194",
      "A:195",
      "A:196",
      "A:197",
      "A:198",
      "A:199",
      "A:20",
      "A:200",
      "A:201",
      "A:202",
      "A:203",
      "A:204",
      "A:205",
      "A:206",
      "A:207",
      "A:208",
      "A:209",
      "A:21",
      "A:210",
      "A:211",
      "A:212",
      "A:213",
      "A:214",
      "A:215",
      "A:216",
      "A:217",
      "A:218",
      "A:219",
      "A:22",
      "A:220",
      "A:221",
      "A:222",
      "A:223",
      "A:224",
      "A:225",
      "A:226",
      "A:227",
      "A:228",
      "A:229",
      "A:23",
      "A:230",
      "A:231",
      "A:232",
      "A:233",
      "A:234",
      "A:235",
      "A:236",
      "A:237",
      "A:238",
      "A:239",
      "A:24",
      "A:240",
      "A:241",
      "A:242",
      "A:243",
      "A:244",
      "A:245",
      "A:246",
      "A:247",
      "A:248",
      "A:249",
      "A:25",
      "A:250",
      "A:251",
      "A:252",
      "A:253",
      "A:254",
      "A:255",
      "A:256",
      "A:257",
      "A:258",
      "A:259",
      "A:26",
      "A:260",
      "A:261",
      "A:262",
      "A:263",
      "A:264",
      "A:265",
      "A:266",
      "A:267",
      "A:268",
      "A:269",
      "A:27",
      "A:270",
      "A:271",
      "A:272",
      "A:273",
      "A:274",
      "A:275",
      "A:276",
      "A:277",
      "A:278",
      "A:279",
      "A:28",
      "A:280",
      "A:281",
      "A:282",
      "A:283",
      "A:284",
      "A:285",
      "A:286",
      "A:287",
      "A:288",
      "A:289",
      "A:29",
      "A:290",
      "A:291",
      "A:292",
      "A:293",
      "A:294",
      "A:295",
      "A:296",
      "A:297",
      "A:298",
      "A:299",
      "A:30",
      "A:300",
      "A:301",
      "A:302",
      "A:303",
      "A:304",
      "A:31",
      "A:32",
      "A:33",
      "A:34",
      "A:35",
      "A:36",
      "A:37",
      "A:38",
      "A:39",
      "A:40",
      "A:41",
      "A:42",
      "A:43",
      "A:44",
      "A:45",
      "A:46",
      "A:47",
      "A:48",
      "A:50",
      "A:51",
      "A:52",
      "A:53",
      "A:54",
      "A:55",
      "A:56",
      "A:57",
      "A:58",
      "A:59",
      "A:60",
      "A:61",
      "A:62",
      "A:63",
      "A:64",
      "A:65",
      "A:66",
      "A:67",
      "A:68",
      "A:69",
      "A:70",
      "A:71",
      "A:72",
      "A:73",
      "A:74",
      "A:75",
      "A:76",
      "A:77",
      "A:78",
      "A:79",
      "A:80",
      "A:81",
      "A:82",
      "A:83",
      "A:84",
      "A:85",
      "A:86",
      "A:87",
      "A:88",
      "A:89",
      "A:9",
      "A:90",
      "A:91",
      "A:92",
      "A:93",
      "A:94",
      "A:95",
      "A:96",
      "A:97",
      "A:98",
      "A:99"
    ],
    "A:50": [
      "A:10",
      "A:100",
      "A:101",
      "A:102",
      "A:103",
      "A:104",
      "A:105",
      "A:106",
      "A:107",
      "A:108",
      "A:109",
      "A:11",
      "A:110",
      "A:111",
      "A:112",
      "A:113",
      "A:114",
      "A:115",
      "A:116",
      "A:117",
      "A:118",
      "A:119",
      "A:12",
      "A:120",
      "A:121",
      "A:122",
      "A:123",
      "A:124",
      "A:125",
      "A:126",
      "A:127",
      "A:128",
      "A:129",
      "A:13",
      "A:130",
      "A:131",
      "A:132",
      "A:133",
      "A:134",
      "A:135",
      "A:136",
      "A:137",
      "A:138",
      "A:139",
      "A:14",
      "A:140",
      "A:141",
      "A:142",
      "A:143",
      "A:144",
      "A:145",
      "A:146",
      "A:147",
      "A:148",
      "A:149",
      "A:15",
      "A:150",
      "A:151",
      "A:152",
      "A:153",
      "A:154",
      "A:155",
      "A:156",
      "A:157",
      "A:158",
      "A:159",
      "A:16",
      "A:160",
      "A:161",
      "A:162",
      "A:163",
      "A:164",
      "A:165",
      "A:166",
      "A:167",
      "A:168",
      "A:169",
      "A:17",
      "A:170",
      "A:171",
      "A:172",
      "A:173",
      "A:174",
      "A:175",
      "A:176",
      "A:177",
      "A:178",
      "A:179",
      "A:18",
      "A:180",
      "A:181",
      "A:182",
      "A:183",
      "A:184",
      "A:185",
      "A:186",
      "A:187",
      "A:188",
      "A:189",
      "A:19",
      "A:190",
      "A:191",
      "A:192",
      "A:193",
      "A:194",
      "A:195",
      "A:196",
      "A:197",
      "A:198",
      "A:199",
      "A:20",
      "A:200",
      "A:201",
      "A:202",
      "A:203",
      "A:204",
      "A:205",
      "A:206",
      "A:207",
      "A:208",
      "A:209",
      "A:21",
      "A:210",
      "A:211",
      "A:212",
      "A:213",
      "A:214",
      "A:215",
      "A:216",
      "A:217",
      "A:218",
      "A:219",
      "A:22",
      "A:220",
      "A:221",
      "A:222",
      "A:223",
      "A:224",
      "A:225",
      "A:226",
      "A:227",
      "A:228",
      "A:229",
      "A:23",
      "A:230",
      "A:231",
      "A:232",
      "A:233",
      "A:234",
      "A:235",
      "A:236",
      "A:237",
      "A:238",
      "A:239",
      "A:24",
      "A:240",
      "A:241",
      "A:242",
      "A:243",
      "A:244",
      "A:245",
      "A:246",
      "A:247",
      "A:248",
      "A:249",
      "A:25",
      "A:250",
      "A:251",
      "A:252",
      "A:253",
      "A:254",
      "A:255",
      "A:256",
      "A:257",
      "A:258",
      "A:259",
      "A:26",
      "A:260",
      "A:261",
      "A:262",
      "A:263",
      "A:264",
      "A:265",
      "A:266",
      "A:267",
      "A:268",
      "A:269",
      "A:27",
      "A:270",
      "A:271",
      "A:272",
      "A:273",
      "A:274",
      "A:275",
      "A:276",
      "A:277",
      "A:278",
      "A:279",
      "A:28",
      "A:280",
      "A:281",
      "A:282",
      "A:283",
      "A:284",
      "A:285",
      "A:286",
      "A:287",
      "A:288",
      "A:289",
      "A:29",
      "A:290",
      "A:291",
      "A:292",
      "A:293",
      "A:294",
      "A:295",
      "A:296",
      "A:297",
      "A:298",
      "A:299",
      "A:30",
      "A:300",
      "A:301",
      "A:302",
      "A:303",
      "A:304",
      "A:31",
      "A:32",
      "A:33",
      "A:34",
      "A:35",
      "A:36",
      "A:37",
      "A:38",
      "A:39",
      "A:40",
      "A:41",
      "A:42",
      "A:43",
      "A:44",
      "A:45",
      "A:46",
      "A:47",
      "A:48",
      "A:49",
      "A:51",
      "A:52",
      "A:53",
      "A:54",
      "A:55",
      "A:56",
      "A:57",
      "A:58",
      "A:59",
      "A:60",
      "A:61",
      "A:62",
      "A:63",
      "A:64",
      "A:65",
      "A:66",
      "A:67",
      "A:68",
      "A:69",
      "A:70",
      "A:71",
      "A:72",
      "A:73",
      "A:74",
      "A:75",
      "A:76",
      "A:77",
      "A:78",
      "A:79",
      "A:80",
      "A:81",
      "A:82",
      "A:83",
      "A:84",
      "A:85",
      "A:86",
      "A:87",
      "A:88",
      "A:89",
      "A:9",
      "A:90",
      "A:91",
      "A:92",
      "A:93",
      "A:94",
      "A:95",
      "A:96",
      "A:97",
      "A:98",
      "A:99"
    ],
    "A:51": [
      "A:10",
      "A:100",
      "A:101",
      "A:102",
      "A:103",
      "A:104",
      "A:105",
      "A:106",
      "A:107",
      "A:108",
      "A:109",
      "A:11",
      "A:110",
      "A:111",
      "A:112",
      "A:113",
      "A:114",
      "A:115",
      "A:116",
      "A:117",
      "A:118",
      "A:119",
      "A:12",
      "A:120",
      "A:121",
      "A:122",
      "A:123",
      "A:124",
      "A:125",
      "A:126",
      "A:127",
      "A:128",
      "A:129",
      "A:13",
      "A:130",
      "A:131",
      "A:132",
      "A:133",
      "A:134",
      "A:135",
      "A:136",
      "A:137",
      "A:138",
      "A:139",
      "A:14",
      "A:140",
      "A:141",
      "A:142",
      "A:143",
      "A:144",
      "A:145",
      "A:146",
      "A:147",
      "A:148",
      "A:149",
      "A:15",
      "A:150",
      "A:151",
      "A:152",
      "A:153",
      "A:154",
      "A:155",
      "A:156",
      "A:157",
      "A:158",
      "A:159",
      "A:16",
      "A:160",
      "A:161",
      "A:162",
      "A:163",
      "A:164",
      "A:165",
      "A:166",
      "A:167",
      "A:168",
      "A:169",
      "A:17",
      "A:170",
      "A:171",
      "A:172",
      "A:173",
      "A:174",
      "A:175",
      "A:176",
      "A:177",
      "A:178",
      "A:179",
      "A:18",
      "A:180",
      "A:181",
      "A:182",
      "A:183",
      "A:184",
      "A:185",
      "A:186",
      "A:187",
      "A:188",
      "A:189",
      "A:19",
      "A:190",
      "A:191",
      "A:192",
      "A:193",
      "A:194",
      "A:195",
      "A:196",
      "A:197",
      "A:198",
      "A:199",
      "A:20",
      "A:200",
      "A:201",
      "A:202",
      "A:203",
      "A:204",
      "A:205",
      "A:206",
      "A:207",
      "A:208",
      "A:209",
      "A:21",
      "A:210",
      "A:211",
      "A:212",
      "A:213",
      "A:214",
      "A:215",
      "A:216",
      "A:217",
      "A:218",
      "A:219",
      "A:22",
      "A:220",
      "A:221",
      "A:222",
      "A:223",
      "A:224",
      "A:225",
      "A:226",
      "A:227",
      "A:228",
      "A:229",
      "A:23",
      "A:230",
      "A:231",
      "A:232",
      "A:233",
      "A:234",
      "A:235",
      "A:236",
      "A:237",
      "A:238",
      "A:239",
      "A:24",
      "A:240",
      "A:241",
      "A:242",
      "A:243",
      "A:244",
      "A:245",
      "A:246",
      "A:247",
      "A:248",
      "A:249",
      "A:25",
      "A:250",
      "A:251",
      "A:252",
      "A:253",
      "A:254",
      "A:255",
      "A:256",
      "A:257",
      "A:258",
      "A:259",
      "A:26",
      "A:260",
      "A:261",
      "A:262",
      "A:263",
      "A:264",
      "A:265",
      "A:266",
      "A:267",
      "A:268",
      "A:269",
      "A:27",
      "A:270",
      "A:271",
      "A:272",
      "A:273",
      "A:274",
      "A:275",
      "A:276",
      "A:277",
      "A:278",
      "A:279",
      "A:28",
      "A:280",
      "A:281",
      "A:282",
      "A:283",
      "A:284",
      "A:285",
      "A:286",
      "A:287",
      "A:288",
      "A:289",
      "A:29",
      "A:290",
      "A:291",
      "A:292",
      "A:293",
      "A:294",
      "A:295",
      "A:296",
      "A:297",
      "A:298",
      "A:299",
      "A:30",
      "A:300",
      "A:301",
      "A:302",
      "A:303",
      "A:304",
      "A:31",
      "A:32",
      "A:33",
      "A:34",
      "A:35",
      "A:36",
      "A:37",
      "A:38",
      "A:39",
      "A:40",
      "A:41",
      "A:42",
      "A:43",
      "A:44",
      "A:45",
      "A:46",
      "A:47",
      "A:48",
      "A:49",
      "A:50",
      "A:52",
      "A:53",
      "A:54",
      "A:55",
      "A:56",
      "A:57",
      "A:58",
      "A:59",
      "A:60",
      "A:61",
      "A:62",
      "A:63",
      "A:64",
      "A:65",
      "A:66",
      "A:67",
      "A:68",
      "A:69",
      "A:70",
      "A:71",
      "A:72",
      "A:73",
      "A:74",
      "A:75",
      "A:76",
      "A:77",
      "A:78",
      "A:79",
      "A:80",
      "A:81",
      "A:82",
      "A:83",
      "A:84",
      "A:85",
      "A:86",
      "A:87",
      "A:88",
      "A:89",
      "A:9",
      "A:90",
      "A:91",
      "A:92",
      "A:93",
      "A:94",
      "A:95",
      "A:96",
      "A:97",
      "A:98",
      "A:99"
    ],
    "A:52": [
      "A:10",
      "A:100",
      "A:101",
      "A:102",
      "A:103",
      "A:104",
      "A:105",
      "A:106",
      "A:107",
      "A:108",
      "A:109",
      "A:11",
      "A:110",
      "A:111",
      "A:112",
      "A:113",
      "A:114",
      "A:115",
      "A:116",
      "A:117",
      "A:118",
      "A:119",
      "A:12",
      "A:120",
      "A:121",
      "A:122",
      "A:123",
      "A:124",
      "A:125",
      "A:126",
      "A:127",
      "A:128",
      "A:129",
      "A:13",
      "A:130",
      "A:131",
      "A:132",
      "A:133",
      "A:134",
      "A:135",
      "A:136",
      "A:137",
      "A:138",
      "A:139",
      "A:14",
      "A:140",
      "A:141",
      "A:142",
      "A:143",
      "A:144",
      "A:145",
      "A:146",
      "A:147",
      "A:148",
      "A:149",
      "A:15",
      "A:150",
      "A:151",
      "A:152",
      "A:153",
      "A:154",
      "A:155",
      "A:156",
      "A:157",
      "A:158",
      "A:159",
      "A:16",
      "A:160",
      "A:161",
      "A:162",
      "A:163",
      "A:164",
      "A:165",
      "A:166",
      "A:167",
      "A:168",
      "A:169",
      "A:17",
      "A:170",
      "A:171",
      "A:172",
      "A:173",
      "A:174",
      "A:175",
      "A:176",
      "A:177",
      "A:178",
      "A:179",
      "A:18",
      "A:180",
      "A:181",
      "A:182",
      "A:183",
      "A:184",
      "A:185",
      "A:186",
      "A:187",
      "A:188",
      "A:189",
      "A:19",
      "A:190",
      "A:191",
      "A:192",
      "A:193",
      "A:194",
      "A:195",
      "A:196",
      "A:197",
      "A:198",
      "A:199",
      "A:20",
      "A:200",
      "A:201",
      "A:202",
      "A:203",
      "A:204",
      "A:205",
      "A:206",
      "A:207",
      "A:208",
      "A:209",
      "A:21",
      "A:210",
      "A:211",
      "A:212",
      "A:213",
      "A:214",
      "A:215",
      "A:216",
      "A:217",
      "A:218",
      "A:219",
      "A:22",
      "A:220",
      "A:221",
      "A:222",
      "A:223",
      "A:224",
      "A:225",
      "A:226",
      "A:227",
      "A:228",
      "A:229",
      "A:23",
      "A:230",
      "A:231",
      "A:232",
      "A:233",
      "A:234",
      "A:235",
      "A:236",
      "A:237",
      "A:238",
      "A:239",
      "A:24",
      "A:240",
      "A:241",
      "A:242",
      "A:243",
      "A:244",
      "A:245",
      "A:246",
      "A:247",
      "A:248",
      "A:249",
      "A:25",
      "A:250",
      "A:251",
      "A:252",
      "A:253",
      "A:254",
      "A:255",
      "A:256",
      "A:257",
      "A:258",
      "A:259",
      "A:26",
      "A:260",
      "A:261",
      "A:262",
      "A:263",
      "A:264",
      "A:265",
      "A:266",
      "A:267",
      "A:268",
      "A:269",
      "A:27",
      "A:270",
      "A:271",
      "A:272",
      "A:273",
      "A:274",
      "A:275",
      "A:276",
      "A:277",
      "A:278",
      "A:279",
      "A:28",
      "A:280",
      "A:281",
      "A:282",
      "A:283",
      "A:284",
      "A:285",
      "A:286",
      "A:287",
      "A:288",
      "A:289",
      "A:29",
      "A:290",
      "A:291",
      "A:292",
      "A:293",
      "A:294",
      "A:295",
      "A:296",
      "A:297",
      "A:298",
      "A:299",
      "A:30",
      "A:300",
      "A:301",
      "A:302",
      "A:303",
      "A:304",
      "A:31",
      "A:32",
      "A:33",
      "A:34",
      "A:35",
      "A:36",
      "A:37",
      "A:38",
      "A:39",
      "A:40",
      "A:41",
      "A:42",
      "A:43",
      "A:44",
      "A:45",
      "A:46",
      "A:47",
      "A:48",
      "A:49",
      "A:50",
      "A:51",
      "A:53",
      "A:54",
      "A:55",
      "A:56",
      "A:57",
      "A:58",
      "A:59",
      "A:60",
      "A:61",
      "A:62",
      "A:63",
      "A:64",
      "A:65",
      "A:66",
      "A:67",
      "A:68",
      "A:69",
      "A:70",
      "A:71",
      "A:72",
      "A:73",
      "A:74",
      "A:75",
      "A:76",
      "A:77",
      "A:78",
      "A:79",
      "A:80",
      "A:81",
      "A:82",
      "A:83",
      "A:84",
      "A:85",
      "A:86",
      "A:87",
      "A:88",
      "A:89",
      "A:9",
      "A:90",
      "A:91",
      "A:92",
      "A:93",
      "A:94",
      "A:95",
      "A:96",
      "A:97",
      "A:98",
      "A:99"
    ],
    "A:53": [
      "A:10",
      "A:100",
      "A:101",
      "A:102",
      "A:103",
      "A:104",
      "A:105",
      "A:106",
      "A:107",
      "A:108",
      "A:109",
      "A:11",
      "A:110",
      "A:111",
      "A:112",
      "A:113",
      "A:114",
      "A:115",
      "A:116",
      "A:117",
      "A:118",
      "A:119",
      "A:12",
      "A:120",
      "A:121",
      "A:122",
      "A:123",
      "A:124",
      "A:125",
      "A:126",
      "A:127",
      "A:128",
      "A:129",
      "A:13",
      "A:130",
      "A:131",
      "A:132",
      "A:133",
      "A:134",
      "A:135",
      "A:136",
      "A:137",
      "A:138",
      "A:139",
      "A:14",
      "A:140",
      "A:141",
      "A:142",
      "A:143",
      "A:144",
      "A:145",
      "A:146",
      "A:147",
      "A:148",
      "A:149",
      "A:15",
      "A:150",
      "A:151",
      "A:152",
      "A:153",
      "A:154",
      "A:155",
      "A:156",
      "A:157",
      "A:158",
      "A:159",
      "A:16",
      "A:160",
      "A:161",
      "A:162",
      "A:163",
      "A:164",
      "A:165",
      "A:166",
      "A:167",
      "A:168",
      "A:169",
      "A:17",
      "A:170",
      "A:171",
      "A:172",
      "A:173",
      "A:174",
      "A:175",
      "A:176",
      "A:177",
      "A:178",
      "A:179",
      "A:18",
      "A:180",
      "A:181",
      "A:182",
      "A:183",
      "A:184",
      "A:185",
      "A:186",
      "A:187",
      "A:188",
      "A:189",
      "A:19",
      "A:190",
      "A:191",
      "A:192",
      "A:193",
      "A:194",
      "A:195",
      "A:196",
      "A:197",
      "A:198",
      "A:199",
      "A:20",
      "A:200",
      "A:201",
      "A:202",
      "A:203",
      "A:204",
      "A:205",
      "A:206",
      "A:207",
      "A:208",
      "A:209",
      "A:21",
      "A:210",
      "A:211",
      "A:212",
      "A:213",
      "A:214",
      "A:215",
      "A:216",
      "A:217",
      "A:218",
      "A:219",
      "A:22",
      "A:220",
      "A:221",
      "A:222",
      "A:223",
      "A:224",
      "A:225",
      "A:226",
      "A:227",
      "A:228",
      "A:229",
      "A:23",
      "A:230",
      "A:231",
      "A:232",
      "A:233",
      "A:234",
      "A:235",
      "A:236",
      "A:237",
      "A:238",
      "A:239",
      "A:24",
      "A:240",
      "A:241",
      "A:242",
      "A:243",
      "A:244",
      "A:245",
      "A:246",
      "A:247",
      "A:248",
      "A:249",
      "A:25",
      "A:250",
      "A:251",
      "A:252",
      "A:253",
      "A:254",
      "A:255",
      "A:256",
      "A:257",
      "A:258",
      "A:259",
      "A:26",
      "A:260",
      "A:261",
      "A:262",
      "A:263",
      "A:264",
      "A:265",
      "A:266",
      "A:267",
      "A:268",
      "A:269",
      "A:27",
      "A:270",
      "A:271",
      "A:272",
      "A:273",
      "A:274",
      "A:275",
      "A:276",
      "A:277",
      "A:278",
      "A:279",
      "A:28",
      "A:280",
      "A:281",
      "A:282",
      "A:283",
      "A:284",
      "A:285",
      "A:286",
      "A:287",
      "A:288",
      "A:289",
      "A:29",
      "A:290",
      "A:291",
      "A:292",
      "A:293",
      "A:294",
      "A:295",
      "A:296",
      "A:297",
      "A:298",
      "A:299",
      "A:30",
      "A:300",
      "A:301",
      "A:302",
      "A:303",
      "A:304",
      "A:31",
      "A:32",
      "A:33",
      "A:34",
      "A:35",
      "A:36",
      "A:37",
      "A:38",
      "A:39",
      "A:40",
      "A:41",
      "A:42",
      "A:43",
      "A:44",
      "A:45",
      "A:46",
      "A:47",
      "A:48",
      "A:49",
      "A:50",
      "A:51",
      "A:52",
      "A:54",
      "A:55",
      "A:56",
      "A:57",
      "A:58",
      "A:59",
      "A:60",
      "A:61",
      "A:62",
      "A:63",
      "A:64",
      "A:65",
      "A:66",
      "A:67",
      "A:68",
      "A:69",
      "A:70",
      "A:71",
      "A:72",
      "A:73",
      "A:74",
      "A:75",
      "A:76",
      "A:77",
      "A:78",
      "A:79",
      "A:80",
      "A:81",
      "A:82",
      "A:83",
      "A:84",
      "A:85",
      "A:86",
      "A:87",
      "A:88",
      "A:89",
      "A:9",
      "A:90",
      "A:91",
      "A:92",
      "A:93",
      "A:94",
      "A:95",
      "A:96",
      "A:97",
      "A:98",
      "A:99"
    ],
    "A:54": [
      "A:10",
      "A:100",
      "A:101",
      "A:102",
      "A:103",
      "A:104",
      "A:105",
      "A:106",
      "A:107",
      "A:108",
      "A:109",
      "A:11",
      "A:110",
      "A:111",
      "A:112",
      "A:113",
      "A:114",
      "A:115",
      "A:116",
      "A:117",
      "A:118",
      "A:119",
      "A:12",
      "A:120",
      "A:121",
      "A:122",
      "A:123",
      "A:124",
      "A:125",
      "A:126",
      "A:127",
      "A:128",
      "A:129",
      "A:13",
      "A:130",
      "A:131",
      "A:132",
      "A:133",
      "A:134",
      "A:135",
      "A:136",
      "A:137",
      "A:138",
      "A:139",
      "A:14",
      "A:140",
      "A:141",
      "A:142",
      "A:143",
      "A:144",
      "A:145",
      "A:146",
      "A:147",
      "A:148",
      "A:149",
      "A:15",
      "A:150",
      "A:151",
      "A:152",
      "A:153",
      "A:154",
      "A:155",
      "A:156",
      "A:157",
      "A:158",
      "A:159",
      "A:16",
      "A:160",
      "A:161",
      "A:162",
      "A:163",
      "A:164",
      "A:165",
      "A:166",
      "A:167",
      "A:168",
      "A:169",
      "A:17",
      "A:170",
      "A:171",
      "A:172",
      "A:173",
      "A:174",
      "A:175",
      "A:176",
      "A:177",
      "A:178",
      "A:179",
      "A:18",
      "A:180",
      "A:181",
      "A:182",
      "A:183",
      "A:184",
      "A:185",
      "A:186",
      "A:187",
      "A:188",
      "A:189",
      "A:19",
      "A:190",
      "A:191",
      "A:192",
      "A:193",
      "A:194",
      "A:195",
      "A:196",
      "A:197",
      "A:198",
      "A:199",
      "A:20",
      "A:200",
      "A:201",
      "A:202",
      "A:203",
      "A:204",
      "A:205",
      "A:206",
      "A:207",
      "A:208",
      "A:209",
      "A:21",
      "A:210",
      "A:211",
      "A:212",
      "A:213",
      "A:214",
      "A:215",
      "A:216",
      "A:217",
      "A:218",
      "A:219",
      "A:22",
      "A:220",
      "A:221",
      "A:222",
      "A:223",
      "A:224",
      "A:225",
      "A:226",
      "A:227",
      "A:228",
      "A:229",
      "A:23",
      "A:230",
      "A:231",
      "A:232",
      "A:233",
      "A:234",
      "A:235",
      "A:236",
      "A:237",
      "A:238",
      "A:239",
      "A:24",
      "A:240",
      "A:241",
      "A:242",
      "A:243",
      "A:244",
      "A:245",
      "A:246",
      "A:247",
      "A:248",
      "A:249",
      "A:25",
      "A:250",
      "A:251",
      "A:252",
      "A:253",
      "A:254",
      "A:255",
      "A:256",
      "A:257",
      "A:258",
      "A:259",
      "A:26",
      "A:260",
      "A:261",
      "A:262",
      "A:263",
      "A:264",
      "A:265",
      "A:266",
      "A:267",
      "A:268",
      "A:269",
      "A:27",
      "A:270",
      "A:271",
      "A:272",
      "A:273",
      "A:274",
      "A:275",
      "A:276",
      "A:277",
      "A:278",
      "A:279",
      "A:28",
      "A:280",
      "A:281",
      "A:282",
      "A:283",
      "A:284",
      "A:285",
      "A:286",
      "A:287",
      "A:288",
      "A:289",
      "A:29",
      "A:290",
      "A:291",
      "A:292",
      "A:293",
      "A:294",
      "A:295",
      "A:296",
      "A:297",
      "A:298",
      "A:299",
      "A:30",
      "A:300",
      "A:301",
      "A:302",
      "A:303",
      "A:304",
      "A:31",
      "A:32",
      "A:33",
      "A:34",
      "A:35",
      "A:36",
      "A:37",
      "A:38",
      "A:39",
      "A:40",
      "A:41",
      "A:42",
      "A:43",
      "A:44",
      "A:45",
      "A:46",
      "A:47",
      "A:48",
      "A:49",
      "A:50",
      "A:51",
      "A:52",
      "A:53",
      "A:55",
      "A:56",
      "A:57",
      "A:58",
      "A:59",
      "A:60",
      "A:61",
      "A:62",
      "A:63",
      "A:64",
      "A:65",
      "A:66",
      "A:67",
      "A:68",
      "A:69",
      "A:70",
      "A:71",
      "A:72",
      "A:73",
      "A:74",
      "A:75",
      "A:76",
      "A:77",
      "A:78",
      "A:79",
      "A:80",
      "A:81",
      "A:82",
      "A:83",
      "A:84",
      "A:85",
      "A:86",
      "A:87",
      "A:88",
      "A:89",
      "A:9",
      "A:90",
      "A:91",
      "A:92",
      "A:93",
      "A:94",
      "A:95",
      "A:96",
      "A:97",
      "A:98",
      "A:99"
    ],
    "A:55": [
      "A:10",
      "A:100",
      "A:101",
      "A:102",
      "A:103",
      "A:104",
      "A:105",
      "A:106",
      "A:107",
      "A:108",
      "A:109",
      "A:11",
      "A:110",
      "A:111",
      "A:112",
      "A:113",
      "A:114",
      "A:115",
      "A:116",
      "A:117",
      "A:118",
      "A:119",
      "A:12",
      "A:120",
      "A:121",
      "A:122",
      "A:123",
      "A:124",
      "A:125",
      "A:126",
      "A:127",
      "A:128",
      "A:129",
      "A:13",
      "A:130",
      "A:131",
      "A:132",
      "A:133",
      "A:134",
      "A:135",
      "A:136",
      "A:137",
      "A:138",
      "A:139",
      "A:14",
      "A:140",
      "A:141",
      "A:142",
      "A:143",
      "A:144",
      "A:145",
      "A:146",
      "A:147",
      "A:148",
      "A:149",
      "A:15",
      "A:150",
      "A:151",
      "A:152",
      "A:153",
      "A:154",
      "A:155",
      "A:156",
      "A:157",
      "A:158",
      "A:159",
      "A:16",
      "A:160",
      "A:161",
      "A:162",
      "A:163",
      "A:164",
      "A:165",
      "A:166",
      "A:167",
      "A:168",
      "A:169",
      "A:17",
      "A:170",
      "A:171",
      "A:172",
      "A:173",
      "A:174",
      "A:175",
      "A:176",
      "A:177",
      "A:178",
      "A:179",
      "A:18",
      "A:180",
      "A:181",
      "A:182",
      "A:183",
      "A:184",
      "A:185",
      "A:186",
      "A:187",
      "A:188",
      "A:189",
      "A:19",
      "A:190",
      "A:191",
      "A:192",
      "A:193",
      "A:194",
      "A:195",
      "A:196",
      "A:197",
      "A:198",
      "A:199",
      "A:20",
      "A:200",
      "A:201",
      "A:202",
      "A:203",
      "A:204",
      "A:205",
      "A:206",
      "A:207",
      "A:208",
      "A:209",
      "A:21",
      "A:210",
      "A:211",
      "A:212",
      "A:213",
      "A:214",
      "A:215",
      "A:216",
      "A:217",
      "A:218",
      "A:219",
      "A:22",
      "A:220",
      "A:221",
      "A:222",
      "A:223",
      "A:224",
      "A:225",
      "A:226",
      "A:227",
      "A:228",
      "A:229",
      "A:23",
      "A:230",
      "A:231",
      "A:232",
      "A:233",
      "A:234",
      "A:235",
      "A:236",
      "A:237",
      "A:238",
      "A:239",
      "A:24",
      "A:240",
      "A:241",
      "A:242",
      "A:243",
      "A:244",
      "A:245",
      "A:246",
      "A:247",
      "A:248",
      "A:249",
      "A:25",
      "A:250",
      "A:251",
      "A:252",
      "A:253",
      "A:254",
      "A:255",
      "A:256",
      "A:257",
      "A:258",
      "A:259",
      "A:26",
      "A:260",
      "A:261",
      "A:262",
      "A:263",
      "A:264",
      "A:265",
      "A:266",
      "A:267",
      "A:268",
      "A:269",
      "A:27",
      "A:270",
      "A:271",
      "A:272",
      "A:273",
      "A:274",
      "A:275",
      "A:276",
      "A:277",
      "A:278",
      "A:279",
      "A:28",
      "A:280",
      "A:281",
      "A:282",
      "A:283",
      "A:284",
      "A:285",
      "A:286",
      "A:287",
      "A:288",
      "A:289",
      "A:29",
      "A:290",
      "A:291",
      "A:292",
      "A:293",
      "A:294",
      "A:295",
      "A:296",
      "A:297",
      "A:298",
      "A:299",
      "A:30",
      "A:300",
      "A:301",
      "A:302",
      "A:303",
      "A:304",
      "A:31",
      "A:32",
      "A:33",
      "A:34",
      "A:35",
      "A:36",
      "A:37",
      "A:38",
      "A:39",
      "A:40",
      "A:41",
      "A:42",
      "A:43",
      "A:44",
      "A:45",
      "A:46",
      "A:47",
      "A:48",
      "A:49",
      "A:50",
      "A:51",
      "A:52",
      "A:53",
      "A:54",
      "A:56",
      "A:57",
      "A:58",
      "A:59",
      "A:60",
      "A:61",
      "A:62",
      "A:63",
      "A:64",
      "A:65",
      "A:66",
      "A:67",
      "A:68",
      "A:69",
      "A:70",
      "A:71",
      "A:72",
      "A:73",
      "A:74",
      "A:75",
      "A:76",
      "A:77",
      "A:78",
      "A:79",
      "A:80",
      "A:81",
      "A:82",
      "A:83",
      "A:84",
      "A:85",
      "A:86",
      "A:87",
      "A:88",
      "A:89",
      "A:9",
      "A:90",
      "A:91",
      "A:92",
      "A:93",
      "A:94",
      "A:95",
      "A:96",
      "A:97",
      "A:98",
      "A:99"
    ],
    "A:56": [
      "A:10",
      "A:100",
      "A:101",
      "A:102",
      "A:103",
      "A:104",
      "A:105",
      "A:106",
      "A:107",
      "A:108",
      "A:109",
      "A:11",
      "A:110",
      "A:111",
      "A:112",
      "A:113",
      "A:114",
      "A:115",
      "A:116",
      "A:117",
      "A:118",
      "A:119",
      "A:12",
      "A:120",
      "A:121",
      "A:122",
      "A:123",
      "A:124",
      "A:125",
      "A:126",
      "A:127",
      "A:128",
      "A:129",
      "A:13",
      "A:130",
      "A:131",
      "A:132",
      "A:133",
      "A:134",
      "A:135",
      "A:136",
      "A:137",
      "A:138",
      "A:139",
      "A:14",
      "A:140",
      "A:141",
      "A:142",
      "A:143",
      "A:144",
      "A:145",
      "A:146",
      "A:147",
      "A:148",
      "A:149",
      "A:15",
      "A:150",
      "A:151",
      "A:152",
      "A:153",
      "A:154",
      "A:155",
      "A:156",
      "A:157",
      "A:158",
      "A:159",
      "A:16",
      "A:160",
      "A:161",
      "A:162",
      "A:163",
      "A:164",
      "A:165",
      "A:166",
      "A:167",
      "A:168",
      "A:169",
      "A:17",
      "A:170",
      "A:171",
      "A:172",
      "A:173",
      "A:174",
      "A:175",
      "A:176",
      "A:177",
      "A:178",
      "A:179",
      "A:18",
      "A:180",
      "A:181",
      "A:182",
      "A:183",
      "A:184",
      "A:185",
      "A:186",
      "A:187",
      "A:188",
      "A:189",
      "A:19",
      "A:190",
      "A:191",
      "A:192",
      "A:193",
      "A:194",
      "A:195",
      "A:196",
      "A:197",
      "A:198",
      "A:199",
      "A:20",
      "A:200",
      "A:201",
      "A:202",
      "A:203",
      "A:204",
      "A:205",
      "A:206",
      "A:207",
      "A:208",
      "A:209",
      "A:21",
      "A:210",
      "A:211",
      "A:212",
      "A:213",
      "A:214",
      "A:215",
      "A:216",
      "A:217",
      "A:218",
      "A:219",
      "A:22",
      "A:220",
      "A:221",
      "A:222",
      "A:223",
      "A:224",
      "A:225",
      "A:226",
      "A:227",
      "A:228",
      "A:229",
      "A:23",
      "A:230",
      "A:231",
      "A:232",
      "A:233",
      "A:234",
      "A:235",
      "A:236",
      "A:237",
      "A:238",
      "A:239",
      "A:24",
      "A:240",
      "A:241",
      "A:242",
      "A:243",
      "A:244",
      "A:245",
      "A:246",
      "A:247",
      "A:248",
      "A:249",
      "A:25",
      "A:250",
      "A:251",
      "A:252",
      "A:253",
      "A:254",
      "A:255",
      "A:256",
      "A:257",
      "A:258",
      "A:259",
      "A:26",
      "A:260",
      "A:261",
      "A:262",
      "A:263",
      "A:264",
      "A:265",
      "A:266",
      "A:267",
      "A:268",
      "A:269",
      "A:27",
      "A:270",
      "A:271",
      "A:272",
      "A:273",
      "A:274",
      "A:275",
      "A:276",
      "A:277",
      "A:278",
      "A:279",
      "A:28",
      "A:280",
      "A:281",
      "A:282",
      "A:283",
      "A:284",
      "A:285",
      "A:286",
      "A:287",
      "A:288",
      "A:289",
      "A:29",
      "A:290",
      "A:291",
      "A:292",
      "A:293",
      "A:294",
      "A:295",
      "A:296",
      "A:297",
      "A:298",
      "A:299",
      "A:30",
      "A:300",
      "A:301",
      "A:302",
      "A:303",
      "A:304",
      "A:31",
      "A:32",
      "A:33",
      "A:34",
      "A:35",
      "A:36",
      "A:37",
      "A:38",
      "A:39",
      "A:40",
      "A:41",
      "A:42",
      "A:43",
      "A:44",
      "A:45",
      "A:46",
      "A:47",
      "A:48",
      "A:49",
      "A:50",
      "A:51",
      "A:52",
      "A:53",
      "A:54",
      "A:55",
      "A:57",
      "A:58",
      "A:59",
      "A:60",
      "A:61",
      "A:62",
      "A:63",
      "A:64",
      "A:65",
      "A:66",
      "A:67",
      "A:68",
      "A:69",
      "A:70",
      "A:71",
      "A:72",
      "A:73",
      "A:74",
      "A:75",
      "A:76",
      "A:77",
      "A:78",
      "A:79",
      "A:80",
      "A:81",
      "A:82",
      "A:83",
      "A:84",
      "A:85",
      "A:86",
      "A:87",
      "A:88",
      "A:89",
      "A:9",
      "A:90",
      "A:91",
      "A:92",
      "A:93",
      "A:94",
      "A:95",
      "A:96",
      "A:97",
      "A:98",
      "A:99"
    ],
    "A:57": [
      "A:10",
      "A:100",
      "A:101",
      "A:102",
      "A:103",
      "A:104",
      "A:105",
      "A:106",
      "A:107",
      "A:108",
      "A:109",
      "A:11",
      "A:110",
      "A:111",
      "A:112",
      "A:113",
      "A:114",
      "A:115",
      "A:116",
      "A:117",
      "A:118",
      "A:119",
      "A:12",
      "A:120",
      "A:121",
      "A:122",
      "A:123",
      "A:124",
      "A:125",
      "A:126",
      "A:127",
      "A:128",
      "A:129",
      "A:13",
      "A:130",
      "A:131",
      "A:132",
      "A:133",
      "A:134",
      "A:135",
      "A:136",
      "A:137",
      "A:138",
      "A:139",
      "A:14",
      "A:140",
      "A:141",
      "A:142",
      "A:143",
      "A:144",
      "A:145",
      "A:146",
      "A:147",
      "A:148",
      "A:149",
      "A:15",
      "A:150",
      "A:151",
      "A:152",
      "A:153",
      "A:154",
      "A:155",
      "A:156",
      "A:157",
      "A:158",
      "A:159",
      "A:16",
      "A:160",
      "A:161",
      "A:162",
      "A:163",
      "A:164",
      "A:165",
      "A:166",
      "A:167",
      "A:168",
      "A:169",
      "A:17",
      "A:170",
      "A:171",
      "A:172",
      "A:173",
      "A:174",
      "A:175",
      "A:176",
      "A:177",
      "A:178",
      "A:179",
      "A:18",
      "A:180",
      "A:181",
      "A:182",
      "A:183",
      "A:184",
      "A:185",
      "A:186",
      "A:187",
      "A:188",
      "A:189",
      "A:19",
      "A:190",
      "A:191",
      "A:192",
      "A:193",
      "A:194",
      "A:195",
      "A:196",
      "A:197",
      "A:198",
      "A:199",
      "A:20",
      "A:200",
      "A:201",
      "A:202",
      "A:203",
      "A:204",
      "A:205",
      "A:206",
      "A:207",
      "A:208",
      "A:209",
      "A:21",
      "A:210",
      "A:211",
      "A:212",
      "A:213",
      "A:214",
      "A:215",
      "A:216",
      "A:217",
      "A:218",
      "A:219",
      "A:22",
      "A:220",
      "A:221",
      "A:222",
      "A:223",
      "A:224",
      "A:225",
      "A:226",
      "A:227",
      "A:228",
      "A:229",
      "A:23",
      "A:230",
      "A:231",
      "A:232",
      "A:233",
      "A:234",
      "A:235",
      "A:236",
      "A:237",
      "A:238",
      "A:239",
      "A:24",
      "A:240",
      "A:241",
      "A:242",
      "A:243",
      "A:244",
      "A:245",
      "A:246",
      "A:247",
      "A:248",
      "A:249",
      "A:25",
      "A:250",
      "A:251",
      "A:252",
      "A:253",
      "A:254",
      "A:255",
      "A:256",
      "A:257",
      "A:258",
      "A:259",
      "A:26",
      "A:260",
      "A:261",
      "A:262",
      "A:263",
      "A:264",
      "A:265",
      "A:266",
      "A:267",
      "A:268",
      "A:269",
      "A:27",
      "A:270",
      "A:271",
      "A:272",
      "A:273",
      "A:274",
      "A:275",
      "A:276",
      "A:277",
      "A:278",
      "A:279",
      "A:28",
      "A:280",
      "A:281",
      "A:282",
      "A:283",
      "A:284",
      "A:285",
      "A:286",
      "A:287",
      "A:288",
      "A:289",
      "A:29",
      "A:290",
      "A:291",
      "A:292",
      "A:293",
      "A:294",
      "A:295",
      "A:296",
      "A:297",
      "A:298",
      "A:299",
      "A:30",
      "A:300",
      "A:301",
      "A:302",
      "A:303",
      "A:304",
      "A:31",
      "A:32",
      "A:33",
      "A:34",
      "A:35",
      "A:36",
      "A:37",
      "A:38",
      "A:39",
      "A:40",
      "A:41",
      "A:42",
      "A:43",
      "A:44",
      "A:45",
      "A:46",
      "A:47",
      "A:48",
      "A:49",
      "A:50",
      "A:51",
      "A:52",
      "A:53",
      "A:54",
      "A:55",
      "A:56",
      "A:58",
      "A:59",
      "A:60",
      "A:61",
      "A:62",
      "A:63",
      "A:64",
      "A:65",
      "A:66",
      "A:67",
      "A:68",
      "A:69",
      "A:70",
      "A:71",
      "A:72",
      "A:73",
      "A:74",
      "A:75",
      "A:76",
      "A:77",
      "A:78",
      "A:79",
      "A:80",
      "A:81",
      "A:82",
      "A:83",
      "A:84",
      "A:85",
      "A:86",
      "A:87",
      "A:88",
      "A:89",
      "A:9",
      "A:90",
      "A:91",
      "A:92",
      "A:93",
      "A:94",
      "A:95",
      "A:96",
      "A:97",
      "A:98",
      "A:99"
    ],
    "A:58": [
      "A:10",
      "A:100",
      "A:101",
      "A:102",
      "A:103",
      "A:104",
      "A:105",
      "A:106",
      "A:107",
      "A:108",
      "A:109",
      "A:11",
      "A:110",
      "A:111",
      "A:112",
      "A:113",
      "A:114",
      "A:115",
      "A:116",
      "A:117",
      "A:118",
      "A:119",
      "A:12",
      "A:120",
      "A:121",
      "A:122",
      "A:123",
      "A:124",
      "A:125",
      "A:126",
      "A:127",
      "A:128",
      "A:129",
      "A:13",
      "A:130",
      "A:131",
      "A:132",
      "A:133",
      "A:134",
      "A:135",
      "A:136",
      "A:137",
      "A:138",
      "A:139",
      "A:14",
      "A:140",
      "A:141",
      "A:142",
      "A:143",
      "A:144",
      "A:145",
      "A:146",
      "A:147",
      "A:148",
      "A:149",
      "A:15",
      "A:150",
      "A:151",
      "A:152",
      "A:153",
      "A:154",
      "A:155",
      "A:156",
      "A:157",
      "A:158",
      "A:159",
      "A:16",
      "A:160",
      "A:161",
      "A:162",
      "A:163",
      "A:164",
      "A:165",
      "A:166",
      "A:167",
      "A:168",
      "A:169",
      "A:17",
      "A:170",
      "A:171",
      "A:172",
      "A:173",
      "A:174",
      "A:175",
      "A:176",
      "A:177",
      "A:178",
      "A:179",
      "A:18",
      "A:180",
      "A:181",
      "A:182",
      "A:183",
      "A:184",
      "A:185",
      "A:186",
      "A:187",
      "A:188",
      "A:189",
      "A:19",
      "A:190",
      "A:191",
      "A:192",
      "A:193",
      "A:194",
      "A:195",
      "A:196",
      "A:197",
      "A:198",
      "A:199",
      "A:20",
      "A:200",
      "A:201",
      "A:202",
      "A:203",
      "A:204",
      "A:205",
      "A:206",
      "A:207",
      "A:208",
      "A:209",
      "A:21",
      "A:210",
      "A:211",
      "A:212",
      "A:213",
      "A:214",
      "A:215",
      "A:216",
      "A:217",
      "A:218",
      "A:219",
      "A:22",
      "A:220",
      "A:221",
      "A:222",
      "A:223",
      "A:224",
      "A:225",
      "A:226",
      "A:227",
      "A:228",
      "A:229",
      "A:23",
      "A:230",
      "A:231",
      "A:232",
      "A:233",
      "A:234",
      "A:235",
      "A:236",
      "A:237",
      "A:238",
      "A:239",
      "A:24",
      "A:240",
      "A:241",
      "A:242",
      "A:243",
      "A:244",
      "A:245",
      "A:246",
      "A:247",
      "A:248",
      "A:249",
      "A:25",
      "A:250",
      "A:251",
      "A:252",
      "A:253",
      "A:254",
      "A:255",
      "A:256",
      "A:257",
      "A:258",
      "A:259",
      "A:26",
      "A:260",
      "A:261",
      "A:262",
      "A:263",
      "A:264",
      "A:265",
      "A:266",
      "A:267",
      "A:268",
      "A:269",
      "A:27",
      "A:270",
      "A:271",
      "A:272",
      "A:273",
      "A:274",
      "A:275",
      "A:276",
      "A:277",
      "A:278",
      "A:279",
      "A:28",
      "A:280",
      "A:281",
      "A:282",
      "A:283",
      "A:284",
      "A:285",
      "A:286",
      "A:287",
      "A:288",
      "A:289",
      "A:29",
      "A:290",
      "A:291",
      "A:292",
      "A:293",
      "A:294",
      "A:295",
      "A:296",
      "A:297",
      "A:298",
      "A:299",
      "A:30",
      "A:300",
      "A:301",
      "A:302",
      "A:303",
      "A:304",
      "A:31",
      "A:32",
      "A:33",
      "A:34",
      "A:35",
      "A:36",
      "A:37",
      "A:38",
      "A:39",
      "A:40",
      "A:41",
      "A:42",
      "A:43",
      "A:44",
      "A:45",
      "A:46",
      "A:47",
      "A:48",
      "A:49",
      "A:50",
      "A:51",
      "A:52",
      "A:53",
      "A:54",
      "A:55",
      "A:56",
      "A:57",
      "A:59",
      "A:60",
      "A:61",
      "A:62",
      "A:63",
      "A:64",
      "A:65",
      "A:66",
      "A:67",
      "A:68",
      "A:69",
      "A:70",
      "A:71",
      "A:72",
      "A:73",
      "A:74",
      "A:75",
      "A:76",
      "A:77",
      "A:78",
      "A:79",
      "A:80",
      "A:81",
      "A:82",
      "A:83",
      "A:84",
      "A:85",
      "A:86",
      "A:87",
      "A:88",
      "A:89",
      "A:9",
      "A:90",
      "A:91",
      "A:92",
      "A:93",
      "A:94",
      "A:95",
      "A:96",
      "A:97",
      "A:98",
      "A:99"
    ],
    "A:59": [
      "A:10",
      "A:100",
      "A:101",
      "A:102",
      "A:103",
      "A:104",
      "A:105",
      "A:106",
      "A:107",
      "A:108",
      "A:109",
      "A:11",
      "A:110",
      "A:111",
      "A:112",
      "A:113",
      "A:114",
      "A:115",
      "A:116",
      "A:117",
      "A:118",
      "A:119",
      "A:12",
      "A:120",
      "A:121",
      "A:122",
      "A:123",
      "A:124",
      "A:125",
      "A:126",
      "A:127",
      "A:128",
      "A:129",
      "A:13",
      "A:130",
      "A:131",
      "A:132",
      "A:133",
      "A:134",
      "A:135",
      "A:136",
      "A:137",
      "A:138",
      "A:139",
      "A:14",
      "A:140",
      "A:141",
      "A:142",
      "A:143",
      "A:144",
      "A:145",
      "A:146",
      "A:147",
      "A:148",
      "A:149",
      "A:15",
      "A:150",
      "A:151",
      "A:152",
      "A:153",
      "A:154",
      "A:155",
      "A:156",
      "A:157",
      "A:158",
      "A:159",
      "A:16",
      "A:160",
      "A:161",
      "A:162",
      "A:163",
      "A:164",
      "A:165",
      "A:166",
      "A:167",
      "A:168",
      "A:169",
      "A:17",
      "A:170",
      "A:171",
      "A:172",
      "A:173",
      "A:174",
      "A:175",
      "A:176",
      "A:177",
      "A:178",
      "A:179",
      "A:18",
      "A:180",
      "A:181",
      "A:182",
      "A:183",
      "A:184",
      "A:185",
      "A:186",
      "A:187",
      "A:188",
      "A:189",
      "A:19",
      "A:190",
      "A:191",
      "A:192",
      "A:193",
      "A:194",
      "A:195",
      "A:196",
      "A:197",
      "A:198",
      "A:199",
      "A:20",
      "A:200",
      "A:201",
      "A:202",
      "A:203",
      "A:204",
      "A:205",
      "A:206",
      "A:207",
      "A:208",
      "A:209",
      "A:21",
      "A:210",
      "A:211",
      "A:212",
      "A:213",
      "A:214",
      "A:215",
      "A:216",
      "A:217",
      "A:218",
      "A:219",
      "A:22",
      "A:220",
      "A:221",
      "A:222",
      "A:223",
      "A:224",
      "A:225",
      "A:226",
      "A:227",
      "A:228",
      "A:229",
      "A:23",
      "A:230",
      "A:231",
      "A:232",
      "A:233",
      "A:234",
      "A:235",
      "A:236",
      "A:237",
      "A:238",
      "A:239",
      "A:24",
      "A:240",
      "A:241",
      "A:242",
      "A:243",
      "A:244",
      "A:245",
      "A:246",
      "A:247",
      "A:248",
      "A:249",
      "A:25",
      "A:250",
      "A:251",
      "A:252",
      "A:253",
      "A:254",
      "A:255",
      "A:256",
      "A:257",
      "A:258",
      "A:259",
      "A:26",
      "A:260",
      "A:261",
      "A:262",
      "A:263",
      "A:264",
      "A:265",
      "A:266",
      "A:267",
      "A:268",
      "A:269",
      "A:27",
      "A:270",
      "A:271",
      "A:272",
      "A:273",
      "A:274",
      "A:275",
      "A:276",
      "A:277",
      "A:278",
      "A:279",
      "A:28",
      "A:280",
      "A:281",
      "A:282",
      "A:283",
      "A:284",
      "A:285",
      "A:286",
      "A:287",
      "A:288",
      "A:289",
      "A:29",
      "A:290",
      "A:291",
      "A:292",
      "A:293",
      "A:294",
      "A:295",
      "A:296",
      "A:297",
      "A:298",
      "A:299",
      "A:30",
      "A:300",
      "A:301",
      "A:302",
      "A:303",
      "A:304",
      "A:31",
      "A:32",
      "A:33",
      "A:34",
      "A:35",
      "A:36",
      "A:37",
      "A:38",
      "A:39",
      "A:40",
      "A:41",
      "A:42",
      "A:43",
      "A:44",
      "A:45",
      "A:46",
      "A:47",
      "A:48",
      "A:49",
      "A:50",
      "A:51",
      "A:52",
      "A:53",
      "A:54",
      "A:55",
      "A:56",
      "A:57",
      "A:58",
      "A:60",
      "A:61",
      "A:62",
      "A:63",
      "A:64",
      "A:65",
      "A:66",
      "A:67",
      "A:68",
      "A:69",
      "A:70",
      "A:71",
      "A:72",
      "A:73",
      "A:74",
      "A:75",
      "A:76",
      "A:77",
      "A:78",
      "A:79",
      "A:80",
      "A:81",
      "A:82",
      "A:83",
      "A:84",
      "A:85",
      "A:86",
      "A:87",
      "A:88",
      "A:89",
      "A:9",
      "A:90",
      "A:91",
      "A:92",
      "A:93",
      "A:94",
      "A:95",
      "A:96",
      "A:97",
      "A:98",
      "A:99"
    ],
    "A:60": [
      "A:10",
      "A:100",
      "A:101",
      "A:102",
      "A:103",
      "A:104",
      "A:105",
      "A:106",
      "A:107",
      "A:108",
      "A:109",
      "A:11",
      "A:110",
      "A:111",
      "A:112",
      "A:113",
      "A:114",
      "A:115",
      "A:116",
      "A:117",
      "A:118",
      "A:119",
      "A:12",
      "A:120",
      "A:121",
      "A:122",
      "A:123",
      "A:124",
      "A:125",
      "A:126",
      "A:127",
      "A:128",
      "A:129",
      "A:13",
      "A:130",
      "A:131",
      "A:132",
      "A:133",
      "A:134",
      "A:135",
      "A:136",
      "A:137",
      "A:138",
      "A:139",
      "A:14",
      "A:140",
      "A:141",
      "A:142",
      "A:143",
      "A:144",
      "A:145",
      "A:146",
      "A:147",
      "A:148",
      "A:149",
      "A:15",
      "A:150",
      "A:151",
      "A:152",
      "A:153",
      "A:154",
      "A:155",
      "A:156",
      "A:157",
      "A:158",
      "A:159",
      "A:16",
      "A:160",
      "A:161",
      "A:162",
      "A:163",
      "A:164",
      "A:165",
      "A:166",
      "A:167",
      "A:168",
      "A:169",
      "A:17",
      "A:170",
      "A:171",
      "A:172",
      "A:173",
      "A:174",
      "A:175",
      "A:176",
      "A:177",
      "A:178",
      "A:179",
      "A:18",
      "A:180",
      "A:181",
      "A:182",
      "A:183",
      "A:184",
      "A:185",
      "A:186",
      "A:187",
      "A:188",
      "A:189",
      "A:19",
      "A:190",
      "A:191",
      "A:192",
      "A:193",
      "A:194",
      "A:195",
      "A:196",
      "A:197",
      "A:198",
      "A:199",
      "A:20",
      "A:200",
      "A:201",
      "A:202",
      "A:203",
      "A:204",
      "A:205",
      "A:206",
      "A:207",
      "A:208",
      "A:209",
      "A:21",
      "A:210",
      "A:211",
      "A:212",
      "A:213",
      "A:214",
      "A:215",
      "A:216",
      "A:217",
      "A:218",
      "A:219",
      "A:22",
      "A:220",
      "A:221",
      "A:222",
      "A:223",
      "A:224",
      "A:225",
      "A:226",
      "A:227",
      "A:228",
      "A:229",
      "A:23",
      "A:230",
      "A:231",
      "A:232",
      "A:233",
      "A:234",
      "A:235",
      "A:236",
      "A:237",
      "A:238",
      "A:239",
      "A:24",
      "A:240",
      "A:241",
      "A:242",
      "A:243",
      "A:244",
      "A:245",
      "A:246",
      "A:247",
      "A:248",
      "A:249",
      "A:25",
      "A:250",
      "A:251",
      "A:252",
      "A:253",
      "A:254",
      "A:255",
      "A:256",
      "A:257",
      "A:258",
      "A:259",
      "A:26",
      "A:260",
      "A:261",
      "A:262",
      "A:263",
      "A:264",
      "A:265",
      "A:266",
      "A:267",
      "A:268",
      "A:269",
      "A:27",
      "A:270",
      "A:271",
      "A:272",
      "A:273",
      "A:274",
      "A:275",
      "A:276",
      "A:277",
      "A:278",
      "A:279",
      "A:28",
      "A:280",
      "A:281",
      "A:282",
      "A:283",
      "A:284",
      "A:285",
      "A:286",
      "A:287",
      "A:288",
      "A:289",
      "A:29",
      "A:290",
      "A:291",
      "A:292",
      "A:293",
      "A:294",
      "A:295",
      "A:296",
      "A:297",
      "A:298",
      "A:299",
      "A:30",
      "A:300",
      "A:301",
      "A:302",
      "A:303",
      "A:304",
      "A:31",
      "A:32",
      "A:33",
      "A:34",
      "A:35",
      "A:36",
      "A:37",
      "A:38",
      "A:39",
      "A:40",
      "A:41",
      "A:42",
      "A:43",
      "A:44",
      "A:45",
      "A:46",
      "A:47",
      "A:48",
      "A:49",
      "A:50",
      "A:51",
      "A:52",
      "A:53",
      "A:54",
      "A:55",
      "A:56",
      "A:57",
      "A:58",
      "A:59",
      "A:61",
      "A:62",
      "A:63",
      "A:64",
      "A:65",
      "A:66",
      "A:67",
      "A:68",
      "A:69",
      "A:70",
      "A:71",
      "A:72",
      "A:73",
      "A:74",
      "A:75",
      "A:76",
      "A:77",
      "A:78",
      "A:79",
      "A:80",
      "A:81",
      "A:82",
      "A:83",
      "A:84",
      "A:85",
      "A:86",
      "A:87",
      "A:88",
      "A:89",
      "A:9",
      "A:90",
      "A:91",
      "A:92",
      "A:93",
      "A:94",
      "A:95",
      "A:96",
      "A:97",
      "A:98",
      "A:99"
    ],
    "A:61": [
      "A:10",
      "A:100",
      "A:101",
      "A:102",
      "A:103",
      "A:104",
      "A:105",
      "A:106",
      "A:107",
      "A:108",
      "A:109",
      "A:11",
      "A:110",
      "A:111",
      "A:112",
      "A:113",
      "A:114",
      "A:115",
      "A:116",
      "A:117",
      "A:118",
      "A:119",
      "A:12",
      "A:120",
      "A:121",
      "A:122",
      "A:123",
      "A:124",
      "A:125",
      "A:126",
      "A:127",
      "A:128",
      "A:129",
      "A:13",
      "A:130",
      "A:131",
      "A:132",
      "A:133",
      "A:134",
      "A:135",
      "A:136",
      "A:137",
      "A:138",
      "A:139",
      "A:14",
      "A:140",
      "A:141",
      "A:142",
      "A:143",
      "A:144",
      "A:145",
      "A:146",
      "A:147",
      "A:148",
      "A:149",
      "A:15",
      "A:150",
      "A:151",
      "A:152",
      "A:153",
      "A:154",
      "A:155",
      "A:156",
      "A:157",
      "A:158",
      "A:159",
      "A:16",
      "A:160",
      "A:161",
      "A:162",
      "A:163",
      "A:164",
      "A:165",
      "A:166",
      "A:167",
      "A:168",
      "A:169",
      "A:17",
      "A:170",
      "A:171",
      "A:172",
      "A:173",
      "A:174",
      "A:175",
      "A:176",
      "A:177",
      "A:178",
      "A:179",
      "A:18",
      "A:180",
      "A:181",
      "A:182",
      "A:183",
      "A:184",
      "A:185",
      "A:186",
      "A:187",
      "A:188",
      "A:189",
      "A:19",
      "A:190",
      "A:191",
      "A:192",
      "A:193",
      "A:194",
      "A:195",
      "A:196",
      "A:197",
      "A:198",
      "A:199",
      "A:20",
      "A:200",
      "A:201",
      "A:202",
      "A:203",
      "A:204",
      "A:205",
      "A:206",
      "A:207",
      "A:208",
      "A:209",
      "A:21",
      "A:210",
      "A:211",
      "A:212",
      "A:213",
      "A:214",
      "A:215",
      "A:216",
      "A:217",
      "A:218",
      "A:219",
      "A:22",
      "A:220",
      "A:221",
      "A:222",
      "A:223",
      "A:224",
      "A:225",
      "A:226",
      "A:227",
      "A:228",
      "A:229",
      "A:23",
      "A:230",
      "A:231",
      "A:232",
      "A:233",
      "A:234",
      "A:235",
      "A:236",
      "A:237",
      "A:238",
      "A:239",
      "A:24",
      "A:240",
      "A:241",
      "A:242",
      "A:243",
      "A:244",
      "A:245",
      "A:246",
      "A:247",
      "A:248",
      "A:249",
      "A:25",
      "A:250",
      "A:251",
      "A:252",
      "A:253",
      "A:254",
      "A:255",
      "A:256",
      "A:257",
      "A:258",
      "A:259",
      "A:26",
      "A:260",
      "A:261",
      "A:262",
      "A:263",
      "A:264",
      "A:265",
      "A:266",
      "A:267",
      "A:268",
      "A:269",
      "A:27",
      "A:270",
      "A:271",
      "A:272",
      "A:273",
      "A:274",
      "A:275",
      "A:276",
      "A:277",
      "A:278",
      "A:279",
      "A:28",
      "A:280",
      "A:281",
      "A:282",
      "A:283",
      "A:284",
      "A:285",
      "A:286",
      "A:287",
      "A:288",
      "A:289",
      "A:29",
      "A:290",
      "A:291",
      "A:292",
      "A:293",
      "A:294",
      "A:295",
      "A:296",
      "A:297",
      "A:298",
      "A:299",
      "A:30",
      "A:300",
      "A:301",
      "A:302",
      "A:303",
      "A:304",
      "A:31",
      "A:32",
      "A:33",
      "A:34",
      "A:35",
      "A:36",
      "A:37",
      "A:38",
      "A:39",
      "A:40",
      "A:41",
      "A:42",
      "A:43",
      "A:44",
      "A:45",
      "A:46",
      "A:47",
      "A:48",
      "A:49",
      "A:50",
      "A:51",
      "A:52",
      "A:53",
      "A:54",
      "A:55",
      "A:56",
      "A:57",
      "A:58",
      "A:59",
      "A:60",
      "A:62",
      "A:63",
      "A:64",
      "A:65",
      "A:66",
      "A:67",
      "A:68",
      "A:69",
      "A:70",
      "A:71",
      "A:72",
      "A:73",
      "A:74",
      "A:75",
      "A:76",
      "A:77",
      "A:78",
      "A:79",
      "A:80",
      "A:81",
      "A:82",
      "A:83",
      "A:84",
      "A:85",
      "A:86",
      "A:87",
      "A:88",
      "A:89",
      "A:9",
      "A:90",
      "A:91",
      "A:92",
      "A:93",
      "A:94",
      "A:95",
      "A:96",
      "A:97",
      "A:98",
      "A:99"
    ],
    "A:62": [
      "A:10",
      "A:100",
      "A:101",
      "A:102",
      "A:103",
      "A:104",
      "A:105",
      "A:106",
      "A:107",
      "A:108",
      "A:109",
      "A:11",
      "A:110",
      "A:111",
      "A:112",
      "A:113",
      "A:114",
      "A:115",
      "A:116",
      "A:117",
      "A:118",
      "A:119",
      "A:12",
      "A:120",
      "A:121",
      "A:122",
      "A:123",
      "A:124",
      "A:125",
      "A:126",
      "A:127",
      "A:128",
      "A:129",
      "A:13",
      "A:130",
      "A:131",
      "A:132",
      "A:133",
      "A:134",
      "A:135",
      "A:136",
      "A:137",
      "A:138",
      "A:139",
      "A:14",
      "A:140",
      "A:141",
      "A:142",
      "A:143",
      "A:144",
      "A:145",
      "A:146",
      "A:147",
      "A:148",
      "A:149",
      "A:15",
      "A:150",
      "A:151",
      "A:152",
      "A:153",
      "A:154",
      "A:155",
      "A:156",
      "A:157",
      "A:158",
      "A:159",
      "A:16",
      "A:160",
      "A:161",
      "A:162",
      "A:163",
      "A:164",
      "A:165",
      "A:166",
      "A:167",
      "A:168",
      "A:169",
      "A:17",
      "A:170",
      "A:171",
      "A:172",
      "A:173",
      "A:174",
      "A:175",
      "A:176",
      "A:177",
      "A:178",
      "A:179",
      "A:18",
      "A:180",
      "A:181",
      "A:182",
      "A:183",
      "A:184",
      "A:185",
      "A:186",
      "A:187",
      "A:188",
      "A:189",
      "A:19",
      "A:190",
      "A:191",
      "A:192",
      "A:193",
      "A:194",
      "A:195",
      "A:196",
      "A:197",
      "A:198",
      "A:199",
      "A:20",
      "A:200",
      "A:201",
      "A:202",
      "A:203",
      "A:204",
      "A:205",
      "A:206",
      "A:207",
      "A:208",
      "A:209",
      "A:21",
      "A:210",
      "A:211",
      "A:212",
      "A:213",
      "A:214",
      "A:215",
      "A:216",
      "A:217",
      "A:218",
      "A:219",
      "A:22",
      "A:220",
      "A:221",
      "A:222",
      "A:223",
      "A:224",
      "A:225",
      "A:226",
      "A:227",
      "A:228",
      "A:229",
      "A:23",
      "A:230",
      "A:231",
      "A:232",
      "A:233",
      "A:234",
      "A:235",
      "A:236",
      "A:237",
      "A:238",
      "A:239",
      "A:24",
      "A:240",
      "A:241",
      "A:242",
      "A:243",
      "A:244",
      "A:245",
      "A:246",
      "A:247",
      "A:248",
      "A:249",
      "A:25",
      "A:250",
      "A:251",
      "A:252",
      "A:253",
      "A:254",
      "A:255",
      "A:256",
      "A:257",
      "A:258",
      "A:259",
      "A:26",
      "A:260",
      "A:261",
      "A:262",
      "A:263",
      "A:264",
      "A:265",
      "A:266",
      "A:267",
      "A:268",
      "A:269",
      "A:27",
      "A:270",
      "A:271",
      "A:272",
      "A:273",
      "A:274",
      "A:275",
      "A:276",
      "A:277",
      "A:278",
      "A:279",
      "A:28",
      "A:280",
      "A:281",
      "A:282",
      "A:283",
      "A:284",
      "A:285",
      "A:286",
      "A:287",
      "A:288",
      "A:289",
      "A:29",
      "A:290",
      "A:291",
      "A:292",
      "A:293",
      "A:294",
      "A:295",
      "A:296",
      "A:297",
      "A:298",
      "A:299",
      "A:30",
      "A:300",
      "A:301",
      "A:302",
      "A:303",
      "A:304",
      "A:31",
      "A:32",
      "A:33",
      "A:34",
      "A:35",
      "A:36",
      "A:37",
      "A:38",
      "A:39",
      "A:40",
      "A:41",
      "A:42",
      "A:43",
      "A:44",
      "A:45",
      "A:46",
      "A:47",
      "A:48",
      "A:49",
      "A:50",
      "A:51",
      "A:52",
      "A:53",
      "A:54",
      "A:55",
      "A:56",
      "A:57",
      "A:58",
      "A:59",
      "A:60",
      "A:61",
      "A:63",
      "A:64",
      "A:65",
      "A:66",
      "A:67",
      "A:68",
      "A:69",
      "A:70",
      "A:71",
      "A:72",
      "A:73",
      "A:74",
      "A:75",
      "A:76",
      "A:77",
      "A:78",
      "A:79",
      "A:80",
      "A:81",
      "A:82",
      "A:83",
      "A:84",
      "A:85",
      "A:86",
      "A:87",
      "A:88",
      "A:89",
      "A:9",
      "A:90",
      "A:91",
      "A:92",
      "A:93",
      "A:94",
      "A:95",
      "A:96",
      "A:97",
      "A:98",
      "A:99"
    ],
    "A:63": [
      "A:10",
      "A:100",
      "A:101",
      "A:102",
      "A:103",
      "A:104",
      "A:105",
      "A:106",
      "A:107",
      "A:108",
      "A:109",
      "A:11",
      "A:110",
      "A:111",
      "A:112",
      "A:113",
      "A:114",
      "A:115",
      "A:116",
      "A:117",
      "A:118",
      "A:119",
      "A:12",
      "A:120",
      "A:121",
      "A:122",
      "A:123",
      "A:124",
      "A:125",
      "A:126",
      "A:127",
      "A:128",
      "A:129",
      "A:13",
      "A:130",
      "A:131",
      "A:132",
      "A:133",
      "A:134",
      "A:135",
      "A:136",
      "A:137",
      "A:138",
      "A:139",
      "A:14",
      "A:140",
      "A:141",
      "A:142",
      "A:143",
      "A:144",
      "A:145",
      "A:146",
      "A:147",
      "A:148",
      "A:149",
      "A:15",
      "A:150",
      "A:151",
      "A:152",
      "A:153",
      "A:154",
      "A:155",
      "A:156",
      "A:157",
      "A:158",
      "A:159",
      "A:16",
      "A:160",
      "A:161",
      "A:162",
      "A:163",
      "A:164",
      "A:165",
      "A:166",
      "A:167",
      "A:168",
      "A:169",
      "A:17",
      "A:170",
      "A:171",
      "A:172",
      "A:173",
      "A:174",
      "A:175",
      "A:176",
      "A:177",
      "A:178",
      "A:179",
      "A:18",
      "A:180",
      "A:181",
      "A:182",
      "A:183",
      "A:184",
      "A:185",
      "A:186",
      "A:187",
      "A:188",
      "A:189",
      "A:19",
      "A:190",
      "A:191",
      "A:192",
      "A:193",
      "A:194",
      "A:195",
      "A:196",
      "A:197",
      "A:198",
      "A:199",
      "A:20",
      "A:200",
      "A:201",
      "A:202",
      "A:203",
      "A:204",
      "A:205",
      "A:206",
      "A:207",
      "A:208",
      "A:209",
      "A:21",
      "A:210",
      "A:211",
      "A:212",
      "A:213",
      "A:214",
      "A:215",
      "A:216",
      "A:217",
      "A:218",
      "A:219",
      "A:22",
      "A:220",
      "A:221",
      "A:222",
      "A:223",
      "A:224",
      "A:225",
      "A:226",
      "A:227",
      "A:228",
      "A:229",
      "A:23",
      "A:230",
      "A:231",
      "A:232",
      "A:233",
      "A:234",
      "A:235",
      "A:236",
      "A:237",
      "A:238",
      "A:239",
      "A:24",
      "A:240",
      "A:241",
      "A:242",
      "A:243",
      "A:244",
      "A:245",
      "A:246",
      "A:247",
      "A:248",
      "A:249",
      "A:25",
      "A:250",
      "A:251",
      "A:252",
      "A:253",
      "A:254",
      "A:255",
      "A:256",
      "A:257",
      "A:258",
      "A:259",
      "A:26",
      "A:260",
      "A:261",
      "A:262",
      "A:263",
      "A:264",
      "A:265",
      "A:266",
      "A:267",
      "A:268",
      "A:269",
      "A:27",
      "A:270",
      "A:271",
      "A:272",
      "A:273",
      "A:274",
      "A:275",
      "A:276",
      "A:277",
      "A:278",
      "A:279",
      "A:28",
      "A:280",
      "A:281",
      "A:282",
      "A:283",
      "A:284",
      "A:285",
      "A:286",
      "A:287",
      "A:288",
      "A:289",
      "A:29",
      "A:290",
      "A:291",
      "A:292",
      "A:293",
      "A:294",
      "A:295",
      "A:296",
      "A:297",
      "A:298",
      "A:299",
      "A:30",
      "A:300",
      "A:301",
      "A:302",
      "A:303",
      "A:304",
      "A:31",
      "A:32",
      "A:33",
      "A:34",
      "A:35",
      "A:36",
      "A:37",
      "A:38",
      "A:39",
      "A:40",
      "A:41",
      "A:42",
      "A:43",
      "A:44",
      "A:45",
      "A:46",
      "A:47",
      "A:48",
      "A:49",
      "A:50",
      "A:51",
      "A:52",
      "A:53",
      "A:54",
      "A:55",
      "A:56",
      "A:57",
      "A:58",
      "A:59",
      "A:60",
      "A:61",
      "A:62",
      "A:64",
      "A:65",
      "A:66",
      "A:67",
      "A:68",
      "A:69",
      "A:70",
      "A:71",
      "A:72",
      "A:73",
      "A:74",
      "A:75",
      "A:76",
      "A:77",
      "A:78",
      "A:79",
      "A:80",
      "A:81",
      "A:82",
      "A:83",
      "A:84",
      "A:85",
      "A:86",
      "A:87",
      "A:88",
      "A:89",
      "A:9",
      "A:90",
      "A:91",
      "A:92",
      "A:93",
      "A:94",
      "A:95",
      "A:96",
      "A:97",
      "A:98",
      "A:99"
    ],
    "A:64": [
      "A:10",
      "A:100",
      "A:101",
      "A:102",
      "A:103",
      "A:104",
      "A:105",
      "A:106",
      "A:107",
      "A:108",
      "A:109",
      "A:11",
      "A:110",
      "A:111",
      "A:112",
      "A:113",
      "A:114",
      "A:115",
      "A:116",
      "A:117",
      "A:118",
      "A:119",
      "A:12",
      "A:120",
      "A:121",
      "A:122",
      "A:123",
      "A:124",
      "A:125",
      "A:126",
      "A:127",
      "A:128",
      "A:129",
      "A:13",
      "A:130",
      "A:131",
      "A:132",
      "A:133",
      "A:134",
      "A:135",
      "A:136",
      "A:137",
      "A:138",
      "A:139",
      "A:14",
      "A:140",
      "A:141",
      "A:142",
      "A:143",
      "A:144",
      "A:145",
      "A:146",
      "A:147",
      "A:148",
      "A:149",
      "A:15",
      "A:150",
      "A:151",
      "A:152",
      "A:153",
      "A:154",
      "A:155",
      "A:156",
      "A:157",
      "A:158",
      "A:159",
      "A:16",
      "A:160",
      "A:161",
      "A:162",
      "A:163",
      "A:164",
      "A:165",
      "A:166",
      "A:167",
      "A:168",
      "A:169",
      "A:17",
      "A:170",
      "A:171",
      "A:172",
      "A:173",
      "A:174",
      "A:175",
      "A:176",
      "A:177",
      "A:178",
      "A:179",
      "A:18",
      "A:180",
      "A:181",
      "A:182",
      "A:183",
      "A:184",
      "A:185",
      "A:186",
      "A:187",
      "A:188",
      "A:189",
      "A:19",
      "A:190",
      "A:191",
      "A:192",
      "A:193",
      "A:194",
      "A:195",
      "A:196",
      "A:197",
      "A:198",
      "A:199",
      "A:20",
      "A:200",
      "A:201",
      "A:202",
      "A:203",
      "A:204",
      "A:205",
      "A:206",
      "A:207",
      "A:208",
      "A:209",
      "A:21",
      "A:210",
      "A:211",
      "A:212",
      "A:213",
      "A:214",
      "A:215",
      "A:216",
      "A:217",
      "A:218",
      "A:219",
      "A:22",
      "A:220",
      "A:221",
      "A:222",
      "A:223",
      "A:224",
      "A:225",
      "A:226",
      "A:227",
      "A:228",
      "A:229",
      "A:23",
      "A:230",
      "A:231",
      "A:232",
      "A:233",
      "A:234",
      "A:235",
      "A:236",
      "A:237",
      "A:238",
      "A:239",
      "A:24",
      "A:240",
      "A:241",
      "A:242",
      "A:243",
      "A:244",
      "A:245",
      "A:246",
      "A:247",
      "A:248",
      "A:249",
      "A:25",
      "A:250",
      "A:251",
      "A:252",
      "A:253",
      "A:254",
      "A:255",
      "A:256",
      "A:257",
      "A:258",
      "A:259",
      "A:26",
      "A:260",
      "A:261",
      "A:262",
      "A:263",
      "A:264",
      "A:265",
      "A:266",
      "A:267",
      "A:268",
      "A:269",
      "A:27",
      "A:270",
      "A:271",
      "A:272",
      "A:273",
      "A:274",
      "A:275",
      "A:276",
      "A:277",
      "A:278",
      "A:279",
      "A:28",
      "A:280",
      "A:281",
      "A:282",
      "A:283",
      "A:284",
      "A:285",
      "A:286",
      "A:287",
      "A:288",
      "A:289",
      "A:29",
      "A:290",
      "A:291",
      "A:292",
      "A:293",
      "A:294",
      "A:295",
      "A:296",
      "A:297",
      "A:298",
      "A:299",
      "A:30",
      "A:300",
      "A:301",
      "A:302",
      "A:303",
      "A:304",
      "A:31",
      "A:32",
      "A:33",
      "A:34",
      "A:35",
      "A:36",
      "A:37",
      "A:38",
      "A:39",
      "A:40",
      "A:41",
      "A:42",
      "A:43",
      "A:44",
      "A:45",
      "A:46",
      "A:47",
      "A:48",
      "A:49",
      "A:50",
      "A:51",
      "A:52",
      "A:53",
      "A:54",
      "A:55",
      "A:56",
      "A:57",
      "A:58",
      "A:59",
      "A:60",
      "A:61",
      "A:62",
      "A:63",
      "A:65",
      "A:66",
      "A:67",
      "A:68",
      "A:69",
      "A:70",
      "A:71",
      "A:72",
      "A:73",
      "A:74",
      "A:75",
      "A:76",
      "A:77",
      "A:78",
      "A:79",
      "A:80",
      "A:81",
      "A:82",
      "A:83",
      "A:84",
      "A:85",
      "A:86",
      "A:87",
      "A:88",
      "A:89",
      "A:9",
      "A:90",
      "A:91",
      "A:92",
      "A:93",
      "A:94",
      "A:95",
      "A:96",
      "A:97",
      "A:98",
      "A:99"
    ],
    "A:65": [
      "A:10",
      "A:100",
      "A:101",
      "A:102",
      "A:103",
      "A:104",
      "A:105",
      "A:106",
      "A:107",
      "A:108",
      "A:109",
      "A:11",
      "A:110",
      "A:111",
      "A:112",
      "A:113",
      "A:114",
      "A:115",
      "A:116",
      "A:117",
      "A:118",
      "A:119",
      "A:12",
      "A:120",
      "A:121",
      "A:122",
      "A:123",
      "A:124",
      "A:125",
      "A:126",
      "A:127",
      "A:128",
      "A:129",
      "A:13",
      "A:130",
      "A:131",
      "A:132",
      "A:133",
      "A:134",
      "A:135",
      "A:136",
      "A:137",
      "A:138",
      "A:139",
      "A:14",
      "A:140",
      "A:141",
      "A:142",
      "A:143",
      "A:144",
      "A:145",
      "A:146",
      "A:147",
      "A:148",
      "A:149",
      "A:15",
      "A:150",
      "A:151",
      "A:152",
      "A:153",
      "A:154",
      "A:155",
      "A:156",
      "A:157",
      "A:158",
      "A:159",
      "A:16",
      "A:160",
      "A:161",
      "A:162",
      "A:163",
      "A:164",
      "A:165",
      "A:166",
      "A:167",
      "A:168",
      "A:169",
      "A:17",
      "A:170",
      "A:171",
      "A:172",
      "A:173",
      "A:174",
      "A:175",
      "A:176",
      "A:177",
      "A:178",
      "A:179",
      "A:18",
      "A:180",
      "A:181",
      "A:182",
      "A:183",
      "A:184",
      "A:185",
      "A:186",
      "A:187",
      "A:188",
      "A:189",
      "A:19",
      "A:190",
      "A:191",
      "A:192",
      "A:193",
      "A:194",
      "A:195",
      "A:196",
      "A:197",
      "A:198",
      "A:199",
      "A:20",
      "A:200",
      "A:201",
      "A:202",
      "A:203",
      "A:204",
      "A:205",
      "A:206",
      "A:207",
      "A:208",
      "A:209",
      "A:21",
      "A:210",
      "A:211",
      "A:212",
      "A:213",
      "A:214",
      "A:215",
      "A:216",
      "A:217",
      "A:218",
      "A:219",
      "A:22",
      "A:220",
      "A:221",
      "A:222",
      "A:223",
      "A:224",
      "A:225",
      "A:226",
      "A:227",
      "A:228",
      "A:229",
      "A:23",
      "A:230",
      "A:231",
      "A:232",
      "A:233",
      "A:234",
      "A:235",
      "A:236",
      "A:237",
      "A:238",
      "A:239",
      "A:24",
      "A:240",
      "A:241",
      "A:242",
      "A:243",
      "A:244",
      "A:245",
      "A:246",
      "A:247",
      "A:248",
      "A:249",
      "A:25",
      "A:250",
      "A:251",
      "A:252",
      "A:253",
      "A:254",
      "A:255",
      "A:256",
      "A:257",
      "A:258",
      "A:259",
      "A:26",
      "A:260",
      "A:261",
      "A:262",
      "A:263",
      "A:264",
      "A:265",
      "A:266",
      "A:267",
      "A:268",
      "A:269",
      "A:27",
      "A:270",
      "A:271",
      "A:272",
      "A:273",
      "A:274",
      "A:275",
      "A:276",
      "A:277",
      "A:278",
      "A:279",
      "A:28",
      "A:280",
      "A:281",
      "A:282",
      "A:283",
      "A:284",
      "A:285",
      "A:286",
      "A:287",
      "A:288",
      "A:289",
      "A:29",
      "A:290",
      "A:291",
      "A:292",
      "A:293",
      "A:294",
      "A:295",
      "A:296",
      "A:297",
      "A:298",
      "A:299",
      "A:30",
      "A:300",
      "A:301",
      "A:302",
      "A:303",
      "A:304",
      "A:31",
      "A:32",
      "A:33",
      "A:34",
      "A:35",
      "A:36",
      "A:37",
      "A:38",
      "A:39",
      "A:40",
      "A:41",
      "A:42",
      "A:43",
      "A:44",
      "A:45",
      "A:46",
      "A:47",
      "A:48",
      "A:49",
      "A:50",
      "A:51",
      "A:52",
      "A:53",
      "A:54",
      "A:55",
      "A:56",
      "A:57",
      "A:58",
      "A:59",
      "A:60",
      "A:61",
      "A:62",
      "A:63",
      "A:64",
      "A:66",
      "A:67",
      "A:68",
      "A:69",
      "A:70",
      "A:71",
      "A:72",
      "A:73",
      "A:74",
      "A:75",
      "A:76",
      "A:77",
      "A:78",
      "A:79",
      "A:80",
      "A:81",
      "A:82",
      "A:83",
      "A:84",
      "A:85",
      "A:86",
      "A:87",
      "A:88",
      "A:89",
      "A:9",
      "A:90",
      "A:91",
      "A:92",
      "A:93",
      "A:94",
      "A:95",
      "A:96",
      "A:97",
      "A:98",
      "A:99"
    ],
    "A:66": [
      "A:10",
      "A:100",
      "A:101",
      "A:102",
      "A:103",
      "A:104",
      "A:105",
      "A:106",
      "A:107",
      "A:108",
      "A:109",
      "A:11",
      "A:110",
      "A:111",
      "A:112",
      "A:113",
      "A:114",
      "A:115",
      "A:116",
      "A:117",
      "A:118",
      "A:119",
      "A:12",
      "A:120",
      "A:121",
      "A:122",
      "A:123",
      "A:124",
      "A:125",
      "A:126",
      "A:127",
      "A:128",
      "A:129",
      "A:13",
      "A:130",
      "A:131",
      "A:132",
      "A:133",
      "A:134",
      "A:135",
      "A:136",
      "A:137",
      "A:138",
      "A:139",
      "A:14",
      "A:140",
      "A:141",
      "A:142",
      "A:143",
      "A:144",
      "A:145",
      "A:146",
      "A:147",
      "A:148",
      "A:149",
      "A:15",
      "A:150",
      "A:151",
      "A:152",
      "A:153",
      "A:154",
      "A:155",
      "A:156",
      "A:157",
      "A:158",
      "A:159",
      "A:16",
      "A:160",
      "A:161",
      "A:162",
      "A:163",
      "A:164",
      "A:165",
      "A:166",
      "A:167",
      "A:168",
      "A:169",
      "A:17",
      "A:170",
      "A:171",
      "A:172",
      "A:173",
      "A:174",
      "A:175",
      "A:176",
      "A:177",
      "A:178",
      "A:179",
      "A:18",
      "A:180",
      "A:181",
      "A:182",
      "A:183",
      "A:184",
      "A:185",
      "A:186",
      "A:187",
      "A:188",
      "A:189",
      "A:19",
      "A:190",
      "A:191",
      "A:192",
      "A:193",
      "A:194",
      "A:195",
      "A:196",
      "A:197",
      "A:198",
      "A:199",
      "A:20",
      "A:200",
      "A:201",
      "A:202",
      "A:203",
      "A:204",
      "A:205",
      "A:206",
      "A:207",
      "A:208",
      "A:209",
      "A:21",
      "A:210",
      "A:211",
      "A:212",
      "A:213",
      "A:214",
      "A:215",
      "A:216",
      "A:217",
      "A:218",
      "A:219",
      "A:22",
      "A:220",
      "A:221",
      "A:222",
      "A:223",
      "A:224",
      "A:225",
      "A:226",
      "A:227",
      "A:228",
      "A:229",
      "A:23",
      "A:230",
      "A:231",
      "A:232",
      "A:233",
      "A:234",
      "A:235",
      "A:236",
      "A:237",
      "A:238",
      "A:239",
      "A:24",
      "A:240",
      "A:241",
      "A:242",
      "A:243",
      "A:244",
      "A:245",
      "A:246",
      "A:247",
      "A:248",
      "A:249",
      "A:25",
      "A:250",
      "A:251",
      "A:252",
      "A:253",
      "A:254",
      "A:255",
      "A:256",
      "A:257",
      "A:258",
      "A:259",
      "A:26",
      "A:260",
      "A:261",
      "A:262",
      "A:263",
      "A:264",
      "A:265",
      "A:266",
      "A:267",
      "A:268",
      "A:269",
      "A:27",
      "A:270",
      "A:271",
      "A:272",
      "A:273",
      "A:274",
      "A:275",
      "A:276",
      "A:277",
      "A:278",
      "A:279",
      "A:28",
      "A:280",
      "A:281",
      "A:282",
      "A:283",
      "A:284",
      "A:285",
      "A:286",
      "A:287",
      "A:288",
      "A:289",
      "A:29",
      "A:290",
      "A:291",
      "A:292",
      "A:293",
      "A:294",
      "A:295",
      "A:296",
      "A:297",
      "A:298",
      "A:299",
      "A:30",
      "A:300",
      "A:301",
      "A:302",
      "A:303",
      "A:304",
      "A:31",
      "A:32",
      "A:33",
      "A:34",
      "A:35",
      "A:36",
      "A:37",
      "A:38",
      "A:39",
      "A:40",
      "A:41",
      "A:42",
      "A:43",
      "A:44",
      "A:45",
      "A:46",
      "A:47",
      "A:48",
      "A:49",
      "A:50",
      "A:51",
      "A:52",
      "A:53",
      "A:54",
      "A:55",
      "A:56",
      "A:57",
      "A:58",
      "A:59",
      "A:60",
      "A:61",
      "A:62",
      "A:63",
      "A:64",
      "A:65",
      "A:67",
      "A:68",
      "A:69",
      "A:70",
      "A:71",
      "A:72",
      "A:73",
      "A:74",
      "A:75",
      "A:76",
      "A:77",
      "A:78",
      "A:79",
      "A:80",
      "A:81",
      "A:82",
      "A:83",
      "A:84",
      "A:85",
      "A:86",
      "A:87",
      "A:88",
      "A:89",
      "A:9",
      "A:90",
      "A:91",
      "A:92",
      "A:93",
      "A:94",
      "A:95",
      "A:96",
      "A:97",
      "A:98",
      "A:99"
    ],
    "A:67": [
      "A:10",
      "A:100",
      "A:101",
      "A:102",
      "A:103",
      "A:104",
      "A:105",
      "A:106",
      "A:107",
      "A:108",
      "A:109",
      "A:11",
      "A:110",
      "A:111",
      "A:112",
      "A:113",
      "A:114",
      "A:115",
      "A:116",
      "A:117",
      "A:118",
      "A:119",
      "A:12",
      "A:120",
      "A:121",
      "A:122",
      "A:123",
      "A:124",
      "A:125",
      "A:126",
      "A:127",
      "A:128",
      "A:129",
      "A:13",
      "A:130",
      "A:131",
      "A:132",
      "A:133",
      "A:134",
      "A:135",
      "A:136",
      "A:137",
      "A:138",
      "A:139",
      "A:14",
      "A:140",
      "A:141",
      "A:142",
      "A:143",
      "A:144",
      "A:145",
      "A:146",
      "A:147",
      "A:148",
      "A:149",
      "A:15",
      "A:150",
      "A:151",
      "A:152",
      "A:153",
      "A:154",
      "A:155",
      "A:156",
      "A:157",
      "A:158",
      "A:159",
      "A:16",
      "A:160",
      "A:161",
      "A:162",
      "A:163",
      "A:164",
      "A:165",
      "A:166",
      "A:167",
      "A:168",
      "A:169",
      "A:17",
      "A:170",
      "A:171",
      "A:172",
      "A:173",
      "A:174",
      "A:175",
      "A:176",
      "A:177",
      "A:178",
      "A:179",
      "A:18",
      "A:180",
      "A:181",
      "A:182",
      "A:183",
      "A:184",
      "A:185",
      "A:186",
      "A:187",
      "A:188",
      "A:189",
      "A:19",
      "A:190",
      "A:191",
      "A:192",
      "A:193",
      "A:194",
      "A:195",
      "A:196",
      "A:197",
      "A:198",
      "A:199",
      "A:20",
      "A:200",
      "A:201",
      "A:202",
      "A:203",
      "A:204",
      "A:205",
      "A:206",
      "A:207",
      "A:208",
      "A:209",
      "A:21",
      "A:210",
      "A:211",
      "A:212",
      "A:213",
      "A:214",
      "A:215",
      "A:216",
      "A:217",
      "A:218",
      "A:219",
      "A:22",
      "A:220",
      "A:221",
      "A:222",
      "A:223",
      "A:224",
      "A:225",
      "A:226",
      "A:227",
      "A:228",
      "A:229",
      "A:23",
      "A:230",
      "A:231",
      "A:232",
      "A:233",
      "A:234",
      "A:235",
      "A:236",
      "A:237",
      "A:238",
      "A:239",
      "A:24",
      "A:240",
      "A:241",
      "A:242",
      "A:243",
      "A:244",
      "A:245",
      "A:246",
      "A:247",
      "A:248",
      "A:249",
      "A:25",
      "A:250",
      "A:251",
      "A:252",
      "A:253",
      "A:254",
      "A:255",
      "A:256",
      "A:257",
      "A:258",
      "A:259",
      "A:26",
      "A:260",
      "A:261",
      "A:262",
      "A:263",
      "A:264",
      "A:265",
      "A:266",
      "A:267",
      "A:268",
      "A:269",
      "A:27",
      "A:270",
      "A:271",
      "A:272",
      "A:273",
      "A:274",
      "A:275",
      "A:276",
      "A:277",
      "A:278",
      "A:279",
      "A:28",
      "A:280",
      "A:281",
      "A:282",
      "A:283",
      "A:284",
      "A:285",
      "A:286",
      "A:287",
      "A:288",
      "A:289",
      "A:29",
      "A:290",
      "A:291",
      "A:292",
      "A:293",
      "A:294",
      "A:295",
      "A:296",
      "A:297",
      "A:298",
      "A:299",
      "A:30",
      "A:300",
      "A:301",
      "A:302",
      "A:303",
      "A:304",
      "A:31",
      "A:32",
      "A:33",
      "A:34",
      "A:35",
      "A:36",
      "A:37",
      "A:38",
      "A:39",
      "A:40",
      "A:41",
      "A:42",
      "A:43",
      "A:44",
      "A:45",
      "A:46",
      "A:47",
      "A:48",
      "A:49",
      "A:50",
      "A:51",
      "A:52",
      "A:53",
      "A:54",
      "A:55",
      "A:56",
      "A:57",
      "A:58",
      "A:59",
      "A:60",
      "A:61",
      "A:62",
      "A:63",
      "A:64",
      "A:65",
      "A:66",
      "A:68",
      "A:69",
      "A:70",
      "A:71",
      "A:72",
      "A:73",
      "A:74",
      "A:75",
      "A:76",
      "A:77",
      "A:78",
      "A:79",
      "A:80",
      "A:81",
      "A:82",
      "A:83",
      "A:84",
      "A:85",
      "A:86",
      "A:87",
      "A:88",
      "A:89",
      "A:9",
      "A:90",
      "A:91",
      "A:92",
      "A:93",
      "A:94",
      "A:95",
      "A:96",
      "A:97",
      "A:98",
      "A:99"
    ],
    "A:68": [
      "A:10",
      "A:100",
      "A:101",
      "A:102",
      "A:103",
      "A:104",
      "A:105",
      "A:106",
      "A:107",
      "A:108",
      "A:109",
      "A:11",
      "A:110",
      "A:111",
      "A:112",
      "A:113",
      "A:114",
      "A:115",
      "A:116",
      "A:117",
      "A:118",
      "A:119",
      "A:12",
      "A:120",
      "A:121",
      "A:122",
      "A:123",
      "A:124",
      "A:125",
      "A:126",
      "A:127",
      "A:128",
      "A:129",
      "A:13",
      "A:130",
      "A:131",
      "A:132",
      "A:133",
      "A:134",
      "A:135",
      "A:136",
      "A:137",
      "A:138",
      "A:139",
      "A:14",
      "A:140",
      "A:141",
      "A:142",
      "A:143",
      "A:144",
      "A:145",
      "A:146",
      "A:147",
      "A:148",
      "A:149",
      "A:15",
      "A:150",
      "A:151",
      "A:152",
      "A:153",
      "A:154",
      "A:155",
      "A:156",
      "A:157",
      "A:158",
      "A:159",
      "A:16",
      "A:160",
      "A:161",
      "A:162",
      "A:163",
      "A:164",
      "A:165",
      "A:166",
      "A:167",
      "A:168",
      "A:169",
      "A:17",
      "A:170",
      "A:171",
      "A:172",
      "A:173",
      "A:174",
      "A:175",
      "A:176",
      "A:177",
      "A:178",
      "A:179",
      "A:18",
      "A:180",
      "A:181",
      "A:182",
      "A:183",
      "A:184",
      "A:185",
      "A:186",
      "A:187",
      "A:188",
      "A:189",
      "A:19",
      "A:190",
      "A:191",
      "A:192",
      "A:193",
      "A:194",
      "A:195",
      "A:196",
      "A:197",
      "A:198",
      "A:199",
      "A:20",
      "A:200",
      "A:201",
      "A:202",
      "A:203",
      "A:204",
      "A:205",
      "A:206",
      "A:207",
      "A:208",
      "A:209",
      "A:21",
      "A:210",
      "A:211",
      "A:212",
      "A:213",
      "A:214",
      "A:215",
      "A:216",
      "A:217",
      "A:218",
      "A:219",
      "A:22",
      "A:220",
      "A:221",
      "A:222",
      "A:223",
      "A:224",
      "A:225",
      "A:226",
      "A:227",
      "A:228",
      "A:229",
      "A:23",
      "A:230",
      "A:231",
      "A:232",
      "A:233",
      "A:234",
      "A:235",
      "A:236",
      "A:237",
      "A:238",
      "A:239",
      "A:24",
      "A:240",
      "A:241",
      "A:242",
      "A:243",
      "A:244",
      "A:245",
      "A:246",
      "A:247",
      "A:248",
      "A:249",
      "A:25",
      "A:250",
      "A:251",
      "A:252",
      "A:253",
      "A:254",
      "A:255",
      "A:256",
      "A:257",
      "A:258",
      "A:259",
      "A:26",
      "A:260",
      "A:261",
      "A:262",
      "A:263",
      "A:264",
      "A:265",
      "A:266",
      "A:267",
      "A:268",
      "A:269",
      "A:27",
      "A:270",
      "A:271",
      "A:272",
      "A:273",
      "A:274",
      "A:275",
      "A:276",
      "A:277",
      "A:278",
      "A:279",
      "A:28",
      "A:280",
      "A:281",
      "A:282",
      "A:283",
      "A:284",
      "A:285",
      "A:286",
      "A:287",
      "A:288",
      "A:289",
      "A:29",
      "A:290",
      "A:291",
      "A:292",
      "A:293",
      "A:294",
      "A:295",
      "A:296",
      "A:297",
      "A:298",
      "A:299",
      "A:30",
      "A:300",
      "A:301",
      "A:302",
      "A:303",
      "A:304",
      "A:31",
      "A:32",
      "A:33",
      "A:34",
      "A:35",
      "A:36",
      "A:37",
      "A:38",
      "A:39",
      "A:40",
      "A:41",
      "A:42",
      "A:43",
      "A:44",
      "A:45",
      "A:46",
      "A:47",
      "A:48",
      "A:49",
      "A:50",
      "A:51",
      "A:52",
      "A:53",
      "A:54",
      "A:55",
      "A:56",
      "A:57",
      "A:58",
      "A:59",
      "A:60",
      "A:61",
      "A:62",
      "A:63",
      "A:64",
      "A:65",
      "A:66",
      "A:67",
      "A:69",
      "A:70",
      "A:71",
      "A:72",
      "A:73",
      "A:74",
      "A:75",
      "A:76",
      "A:77",
      "A:78",
      "A:79",
      "A:80",
      "A:81",
      "A:82",
      "A:83",
      "A:84",
      "A:85",
      "A:86",
      "A:87",
      "A:88",
      "A:89",
      "A:9",
      "A:90",
      "A:91",
      "A:92",
      "A:93",
      "A:94",
      "A:95",
      "A:96",
      "A:97",
      "A:98",
      "A:99"
    ],
    "A:69": [
      "A:10",
      "A:100",
      "A:101",
      "A:102",
      "A:103",
      "A:104",
      "A:105",
      "A:106",
      "A:107",
      "A:108",
      "A:109",
      "A:11",
      "A:110",
      "A:111",
      "A:112",
      "A:113",
      "A:114",
      "A:115",
      "A:116",
      "A:117",
      "A:118",
      "A:119",
      "A:12",
      "A:120",
      "A:121",
      "A:122",
      "A:123",
      "A:124",
      "A:125",
      "A:126",
      "A:127",
      "A:128",
      "A:129",
      "A:13",
      "A:130",
      "A:131",
      "A:132",
      "A:133",
      "A:134",
      "A:135",
      "A:136",
      "A:137",
      "A:138",
      "A:139",
      "A:14",
      "A:140",
      "A:141",
      "A:142",
      "A:143",
      "A:144",
      "A:145",
      "A:146",
      "A:147",
      "A:148",
      "A:149",
      "A:15",
      "A:150",
      "A:151",
      "A:152",
      "A:153",
      "A:154",
      "A:155",
      "A:156",
      "A:157",
      "A:158",
      "A:159",
      "A:16",
      "A:160",
      "A:161",
      "A:162",
      "A:163",
      "A:164",
      "A:165",
      "A:166",
      "A:167",
      "A:168",
      "A:169",
      "A:17",
      "A:170",
      "A:171",
      "A:172",
      "A:173",
      "A:174",
      "A:175",
      "A:176",
      "A:177",
      "A:178",
      "A:179",
      "A:18",
      "A:180",
      "A:181",
      "A:182",
      "A:183",
      "A:184",
      "A:185",
      "A:186",
      "A:187",
      "A:188",
      "A:189",
      "A:19",
      "A:190",
      "A:191",
      "A:192",
      "A:193",
      "A:194",
      "A:195",
      "A:196",
      "A:197",
      "A:198",
      "A:199",
      "A:20",
      "A:200",
      "A:201",
      "A:202",
      "A:203",
      "A:204",
      "A:205",
      "A:206",
      "A:207",
      "A:208",
      "A:209",
      "A:21",
      "A:210",
      "A:211",
      "A:212",
      "A:213",
      "A:214",
      "A:215",
      "A:216",
      "A:217",
      "A:218",
      "A:219",
      "A:22",
      "A:220",
      "A:221",
      "A:222",
      "A:223",
      "A:224",
      "A:225",
      "A:226",
      "A:227",
      "A:228",
      "A:229",
      "A:23",
      "A:230",
      "A:231",
      "A:232",
      "A:233",
      "A:234",
      "A:235",
      "A:236",
      "A:237",
      "A:238",
      "A:239",
      "A:24",
      "A:240",
      "A:241",
      "A:242",
      "A:243",
      "A:244",
      "A:245",
      "A:246",
      "A:247",
      "A:248",
      "A:249",
      "A:25",
      "A:250",
      "A:251",
      "A:252",
      "A:253",
      "A:254",
      "A:255",
      "A:256",
      "A:257",
      "A:258",
      "A:259",
      "A:26",
      "A:260",
      "A:261",
      "A:262",
      "A:263",
      "A:264",
      "A:265",
      "A:266",
      "A:267",
      "A:268",
      "A:269",
      "A:27",
      "A:270",
      "A:271",
      "A:272",
      "A:273",
      "A:274",
      "A:275",
      "A:276",
      "A:277",
      "A:278",
      "A:279",
      "A:28",
      "A:280",
      "A:281",
      "A:282",
      "A:283",
      "A:284",
      "A:285",
      "A:286",
      "A:287",
      "A:288",
      "A:289",
      "A:29",
      "A:290",
      "A:291",
      "A:292",
      "A:293",
      "A:294",
      "A:295",
      "A:296",
      "A:297",
      "A:298",
      "A:299",
      "A:30",
      "A:300",
      "A:301",
      "A:302",
      "A:303",
      "A:304",
      "A:31",
      "A:32",
      "A:33",
      "A:34",
      "A:35",
      "A:36",
      "A:37",
      "A:38",
      "A:39",
      "A:40",
      "A:41",
      "A:42",
      "A:43",
      "A:44",
      "A:45",
      "A:46",
      "A:47",
      "A:48",
      "A:49",
      "A:50",
      "A:51",
      "A:52",
      "A:53",
      "A:54",
      "A:55",
      "A:56",
      "A:57",
      "A:58",
      "A:59",
      "A:60",
      "A:61",
      "A:62",
      "A:63",
      "A:64",
      "A:65",
      "A:66",
      "A:67",
      "A:68",
      "A:70",
      "A:71",
      "A:72",
      "A:73",
      "A:74",
      "A:75",
      "A:76",
      "A:77",
      "A:78",
      "A:79",
      "A:80",
      "A:81",
      "A:82",
      "A:83",
      "A:84",
      "A:85",
      "A:86",
      "A:87",
      "A:88",
      "A:89",
      "A:9",
      "A:90",
      "A:91",
      "A:92",
      "A:93",
      "A:94",
      "A:95",
      "A:96",
      "A:97",
      "A:98",
      "A:99"
    ],
    "A:70": [
      "A:10",
      "A:100",
      "A:101",
      "A:102",
      "A:103",
      "A:104",
      "A:105",
      "A:106",
      "A:107",
      "A:108",
      "A:109",
      "A:11",
      "A:110",
      "A:111",
      "A:112",
      "A:113",
      "A:114",
      "A:115",
      "A:116",
      "A:117",
      "A:118",
      "A:119",
      "A:12",
      "A:120",
      "A:121",
      "A:122",
      "A:123",
      "A:124",
      "A:125",
      "A:126",
      "A:127",
      "A:128",
      "A:129",
      "A:13",
      "A:130",
      "A:131",
      "A:132",
      "A:133",
      "A:134",
      "A:135",
      "A:136",
      "A:137",
      "A:138",
      "A:139",
      "A:14",
      "A:140",
      "A:141",
      "A:142",
      "A:143",
      "A:144",
      "A:145",
      "A:146",
      "A:147",
      "A:148",
      "A:149",
      "A:15",
      "A:150",
      "A:151",
      "A:152",
      "A:153",
      "A:154",
      "A:155",
      "A:156",
      "A:157",
      "A:158",
      "A:159",
      "A:16",
      "A:160",
      "A:161",
      "A:162",
      "A:163",
      "A:164",
      "A:165",
      "A:166",
      "A:167",
      "A:168",
      "A:169",
      "A:17",
      "A:170",
      "A:171",
      "A:172",
      "A:173",
      "A:174",
      "A:175",
      "A:176",
      "A:177",
      "A:178",
      "A:179",
      "A:18",
      "A:180",
      "A:181",
      "A:182",
      "A:183",
      "A:184",
      "A:185",
      "A:186",
      "A:187",
      "A:188",
      "A:189",
      "A:19",
      "A:190",
      "A:191",
      "A:192",
      "A:193",
      "A:194",
      "A:195",
      "A:196",
      "A:197",
      "A:198",
      "A:199",
      "A:20",
      "A:200",
      "A:201",
      "A:202",
      "A:203",
      "A:204",
      "A:205",
      "A:206",
      "A:207",
      "A:208",
      "A:209",
      "A:21",
      "A:210",
      "A:211",
      "A:212",
      "A:213",
      "A:214",
      "A:215",
      "A:216",
      "A:217",
      "A:218",
      "A:219",
      "A:22",
      "A:220",
      "A:221",
      "A:222",
      "A:223",
      "A:224",
      "A:225",
      "A:226",
      "A:227",
      "A:228",
      "A:229",
      "A:23",
      "A:230",
      "A:231",
      "A:232",
      "A:233",
      "A:234",
      "A:235",
      "A:236",
      "A:237",
      "A:238",
      "A:239",
      "A:24",
      "A:240",
      "A:241",
      "A:242",
      "A:243",
      "A:244",
      "A:245",
      "A:246",
      "A:247",
      "A:248",
      "A:249",
      "A:25",
      "A:250",
      "A:251",
      "A:252",
      "A:253",
      "A:254",
      "A:255",
      "A:256",
      "A:257",
      "A:258",
      "A:259",
      "A:26",
      "A:260",
      "A:261",
      "A:262",
      "A:263",
      "A:264",
      "A:265",
      "A:266",
      "A:267",
      "A:268",
      "A:269",
      "A:27",
      "A:270",
      "A:271",
      "A:272",
      "A:273",
      "A:274",
      "A:275",
      "A:276",
      "A:277",
      "A:278",
      "A:279",
      "A:28",
      "A:280",
      "A:281",
      "A:282",
      "A:283",
      "A:284",
      "A:285",
      "A:286",
      "A:287",
      "A:288",
      "A:289",
      "A:29",
      "A:290",
      "A:291",
      "A:292",
      "A:293",
      "A:294",
      "A:295",
      "A:296",
      "A:297",
      "A:298",
      "A:299",
      "A:30",
      "A:300",
      "A:301",
      "A:302",
      "A:303",
      "A:304",
      "A:31",
      "A:32",
      "A:33",
      "A:34",
      "A:35",
      "A:36",
      "A:37",
      "A:38",
      "A:39",
      "A:40",
      "A:41",
      "A:42",
      "A:43",
      "A:44",
      "A:45",
      "A:46",
      "A:47",
      "A:48",
      "A:49",
      "A:50",
      "A:51",
      "A:52",
      "A:53",
      "A:54",
      "A:55",
      "A:56",
      "A:57",
      "A:58",
      "A:59",
      "A:60",
      "A:61",
      "A:62",
      "A:63",
      "A:64",
      "A:65",
      "A:66",
      "A:67",
      "A:68",
      "A:69",
      "A:71",
      "A:72",
      "A:73",
      "A:74",
      "A:75",
      "A:76",
      "A:77",
      "A:78",
      "A:79",
      "A:80",
      "A:81",
      "A:82",
      "A:83",
      "A:84",
      "A:85",
      "A:86",
      "A:87",
      "A:88",
      "A:89",
      "A:9",
      "A:90",
      "A:91",
      "A:92",
      "A:93",
      "A:94",
      "A:95",
      "A:96",
      "A:97",
      "A:98",
      "A:99"
    ],
    "A:71": [
      "A:10",
      "A:100",
      "A:101",
      "A:102",
      "A:103",
      "A:104",
      "A:105",
      "A:106",
      "A:107",
      "A:108",
      "A:109",
      "A:11",
      "A:110",
      "A:111",
      "A:112",
      "A:113",
      "A:114",
      "A:115",
      "A:116",
      "A:117",
      "A:118",
      "A:119",
      "A:12",
      "A:120",
      "A:121",
      "A:122",
      "A:123",
      "A:124",
      "A:125",
      "A:126",
      "A:127",
      "A:128",
      "A:129",
      "A:13",
      "A:130",
      "A:131",
      "A:132",
      "A:133",
      "A:134",
      "A:135",
      "A:136",
      "A:137",
      "A:138",
      "A:139",
      "A:14",
      "A:140",
      "A:141",
      "A:142",
      "A:143",
      "A:144",
      "A:145",
      "A:146",
      "A:147",
      "A:148",
      "A:149",
      "A:15",
      "A:150",
      "A:151",
      "A:152",
      "A:153",
      "A:154",
      "A:155",
      "A:156",
      "A:157",
      "A:158",
      "A:159",
      "A:16",
      "A:160",
      "A:161",
      "A:162",
      "A:163",
      "A:164",
      "A:165",
      "A:166",
      "A:167",
      "A:168",
      "A:169",
      "A:17",
      "A:170",
      "A:171",
      "A:172",
      "A:173",
      "A:174",
      "A:175",
      "A:176",
      "A:177",
      "A:178",
      "A:179",
      "A:18",
      "A:180",
      "A:181",
      "A:182",
      "A:183",
      "A:184",
      "A:185",
      "A:186",
      "A:187",
      "A:188",
      "A:189",
      "A:19",
      "A:190",
      "A:191",
      "A:192",
      "A:193",
      "A:194",
      "A:195",
      "A:196",
      "A:197",
      "A:198",
      "A:199",
      "A:20",
      "A:200",
      "A:201",
      "A:202",
      "A:203",
      "A:204",
      "A:205",
      "A:206",
      "A:207",
      "A:208",
      "A:209",
      "A:21",
      "A:210",
      "A:211",
      "A:212",
      "A:213",
      "A:214",
      "A:215",
      "A:216",
      "A:217",
      "A:218",
      "A:219",
      "A:22",
      "A:220",
      "A:221",
      "A:222",
      "A:223",
      "A:224",
      "A:225",
      "A:226",
      "A:227",
      "A:228",
      "A:229",
      "A:23",
      "A:230",
      "A:231",
      "A:232",
      "A:233",
      "A:234",
      "A:235",
      "A:236",
      "A:237",
      "A:238",
      "A:239",
      "A:24",
      "A:240",
      "A:241",
      "A:242",
      "A:243",
      "A:244",
      "A:245",
      "A:246",
      "A:247",
      "A:248",
      "A:249",
      "A:25",
      "A:250",
      "A:251",
      "A:252",
      "A:253",
      "A:254",
      "A:255",
      "A:256",
      "A:257",
      "A:258",
      "A:259",
      "A:26",
      "A:260",
      "A:261",
      "A:262",
      "A:263",
      "A:264",
      "A:265",
      "A:266",
      "A:267",
      "A:268",
      "A:269",
      "A:27",
      "A:270",
      "A:271",
      "A:272",
      "A:273",
      "A:274",
      "A:275",
      "A:276",
      "A:277",
      "A:278",
      "A:279",
      "A:28",
      "A:280",
      "A:281",
      "A:282",
      "A:283",
      "A:284",
      "A:285",
      "A:286",
      "A:287",
      "A:288",
      "A:289",
      "A:29",
      "A:290",
      "A:291",
      "A:292",
      "A:293",
      "A:294",
      "A:295",
      "A:296",
      "A:297",
      "A:298",
      "A:299",
      "A:30",
      "A:300",
      "A:301",
      "A:302",
      "A:303",
      "A:304",
      "A:31",
      "A:32",
      "A:33",
      "A:34",
      "A:35",
      "A:36",
      "A:37",
      "A:38",
      "A:39",
      "A:40",
      "A:41",
      "A:42",
      "A:43",
      "A:44",
      "A:45",
      "A:46",
      "A:47",
      "A:48",
      "A:49",
      "A:50",
      "A:51",
      "A:52",
      "A:53",
      "A:54",
      "A:55",
      "A:56",
      "A:57",
      "A:58",
      "A:59",
      "A:60",
      "A:61",
      "A:62",
      "A:63",
      "A:64",
      "A:65",
      "A:66",
      "A:67",
      "A:68",
      "A:69",
      "A:70",
      "A:72",
      "A:73",
      "A:74",
      "A:75",
      "A:76",
      "A:77",
      "A:78",
      "A:79",
      "A:80",
      "A:81",
      "A:82",
      "A:83",
      "A:84",
      "A:85",
      "A:86",
      "A:87",
      "A:88",
      "A:89",
      "A:9",
      "A:90",
      "A:91",
      "A:92",
      "A:93",
      "A:94",
      "A:95",
      "A:96",
      "A:97",
      "A:98",
      "A:99"
    ],
    "A:72": [
      "A:10",
      "A:100",
      "A:101",
      "A:102",
      "A:103",
      "A:104",
      "A:105",
      "A:106",
      "A:107",
      "A:108",
      "A:109",
      "A:11",
      "A:110",
      "A:111",
      "A:112",
      "A:113",
      "A:114",
      "A:115",
      "A:116",
      "A:117",
      "A:118",
      "A:119",
      "A:12",
      "A:120",
      "A:121",
      "A:122",
      "A:123",
      "A:124",
      "A:125",
      "A:126",
      "A:127",
      "A:128",
      "A:129",
      "A:13",
      "A:130",
      "A:131",
      "A:132",
      "A:133",
      "A:134",
      "A:135",
      "A:136",
      "A:137",
      "A:138",
      "A:139",
      "A:14",
      "A:140",
      "A:141",
      "A:142",
      "A:143",
      "A:144",
      "A:145",
      "A:146",
      "A:147",
      "A:148",
      "A:149",
      "A:15",
      "A:150",
      "A:151",
      "A:152",
      "A:153",
      "A:154",
      "A:155",
      "A:156",
      "A:157",
      "A:158",
      "A:159",
      "A:16",
      "A:160",
      "A:161",
      "A:162",
      "A:163",
      "A:164",
      "A:165",
      "A:166",
      "A:167",
      "A:168",
      "A:169",
      "A:17",
      "A:170",
      "A:171",
      "A:172",
      "A:173",
      "A:174",
      "A:175",
      "A:176",
      "A:177",
      "A:178",
      "A:179",
      "A:18",
      "A:180",
      "A:181",
      "A:182",
      "A:183",
      "A:184",
      "A:185",
      "A:186",
      "A:187",
      "A:188",
      "A:189",
      "A:19",
      "A:190",
      "A:191",
      "A:192",
      "A:193",
      "A:194",
      "A:195",
      "A:196",
      "A:197",
      "A:198",
      "A:199",
      "A:20",
      "A:200",
      "A:201",
      "A:202",
      "A:203",
      "A:204",
      "A:205",
      "A:206",
      "A:207",
      "A:208",
      "A:209",
      "A:21",
      "A:210",
      "A:211",
      "A:212",
      "A:213",
      "A:214",
      "A:215",
      "A:216",
      "A:217",
      "A:218",
      "A:219",
      "A:22",
      "A:220",
      "A:221",
      "A:222",
      "A:223",
      "A:224",
      "A:225",
      "A:226",
      "A:227",
      "A:228",
      "A:229",
      "A:23",
      "A:230",
      "A:231",
      "A:232",
      "A:233",
      "A:234",
      "A:235",
      "A:236",
      "A:237",
      "A:238",
      "A:239",
      "A:24",
      "A:240",
      "A:241",
      "A:242",
      "A:243",
      "A:244",
      "A:245",
      "A:246",
      "A:247",
      "A:248",
      "A:249",
      "A:25",
      "A:250",
      "A:251",
      "A:252",
      "A:253",
      "A:254",
      "A:255",
      "A:256",
      "A:257",
      "A:258",
      "A:259",
      "A:26",
      "A:260",
      "A:261",
      "A:262",
      "A:263",
      "A:264",
      "A:265",
      "A:266",
      "A:267",
      "A:268",
      "A:269",
      "A:27",
      "A:270",
      "A:271",
      "A:272",
      "A:273",
      "A:274",
      "A:275",
      "A:276",
      "A:277",
      "A:278",
      "A:279",
      "A:28",
      "A:280",
      "A:281",
      "A:282",
      "A:283",
      "A:284",
      "A:285",
      "A:286",
      "A:287",
      "A:288",
      "A:289",
      "A:29",
      "A:290",
      "A:291",
      "A:292",
      "A:293",
      "A:294",
      "A:295",
      "A:296",
      "A:297",
      "A:298",
      "A:299",
      "A:30",
      "A:300",
      "A:301",
      "A:302",
      "A:303",
      "A:304",
      "A:31",
      "A:32",
      "A:33",
      "A:34",
      "A:35",
      "A:36",
      "A:37",
      "A:38",
      "A:39",
      "A:40",
      "A:41",
      "A:42",
      "A:43",
      "A:44",
      "A:45",
      "A:46",
      "A:47",
      "A:48",
      "A:49",
      "A:50",
      "A:51",
      "A:52",
      "A:53",
      "A:54",
      "A:55",
      "A:56",
      "A:57",
      "A:58",
      "A:59",
      "A:60",
      "A:61",
      "A:62",
      "A:63",
      "A:64",
      "A:65",
      "A:66",
      "A:67",
      "A:68",
      "A:69",
      "A:70",
      "A:71",
      "A:73",
      "A:74",
      "A:75",
      "A:76",
      "A:77",
      "A:78",
      "A:79",
      "A:80",
      "A:81",
      "A:82",
      "A:83",
      "A:84",
      "A:85",
      "A:86",
      "A:87",
      "A:88",
      "A:89",
      "A:9",
      "A:90",
      "A:91",
      "A:92",
      "A:93",
      "A:94",
      "A:95",
      "A:96",
      "A:97",
      "A:98",
      "A:99"
    ],
    "A:73": [
      "A:10",
      "A:100",
      "A:101",
      "A:102",
      "A:103",
      "A:104",
      "A:105",
      "A:106",
      "A:107",
      "A:108",
      "A:109",
      "A:11",
      "A:110",
      "A:111",
      "A:112",
      "A:113",
      "A:114",
      "A:115",
      "A:116",
      "A:117",
      "A:118",
      "A:119",
      "A:12",
      "A:120",
      "A:121",
      "A:122",
      "A:123",
      "A:124",
      "A:125",
      "A:126",
      "A:127",
      "A:128",
      "A:129",
      "A:13",
      "A:130",
      "A:131",
      "A:132",
      "A:133",
      "A:134",
      "A:135",
      "A:136",
      "A:137",
      "A:138",
      "A:139",
      "A:14",
      "A:140",
      "A:141",
      "A:142",
      "A:143",
      "A:144",
      "A:145",
      "A:146",
      "A:147",
      "A:148",
      "A:149",
      "A:15",
      "A:150",
      "A:151",
      "A:152",
      "A:153",
      "A:154",
      "A:155",
      "A:156",
      "A:157",
      "A:158",
      "A:159",
      "A:16",
      "A:160",
      "A:161",
      "A:162",
      "A:163",
      "A:164",
      "A:165",
      "A:166",
      "A:167",
      "A:168",
      "A:169",
      "A:17",
      "A:170",
      "A:171",
      "A:172",
      "A:173",
      "A:174",
      "A:175",
      "A:176",
      "A:177",
      "A:178",
      "A:179",
      "A:18",
      "A:180",
      "A:181",
      "A:182",
      "A:183",
      "A:184",
      "A:185",
      "A:186",
      "A:187",
      "A:188",
      "A:189",
      "A:19",
      "A:190",
      "A:191",
      "A:192",
      "A:193",
      "A:194",
      "A:195",
      "A:196",
      "A:197",
      "A:198",
      "A:199",
      "A:20",
      "A:200",
      "A:201",
      "A:202",
      "A:203",
      "A:204",
      "A:205",
      "A:206",
      "A:207",
      "A:208",
      "A:209",
      "A:21",
      "A:210",
      "A:211",
      "A:212",
      "A:213",
      "A:214",
      "A:215",
      "A:216",
      "A:217",
      "A:218",
      "A:219",
      "A:22",
      "A:220",
      "A:221",
      "A:222",
      "A:223",
      "A:224",
      "A:225",
      "A:226",
      "A:227",
      "A:228",
      "A:229",
      "A:23",
      "A:230",
      "A:231",
      "A:232",
      "A:233",
      "A:234",
      "A:235",
      "A:236",
      "A:237",
      "A:238",
      "A:239",
      "A:24",
      "A:240",
      "A:241",
      "A:242",
      "A:243",
      "A:244",
      "A:245",
      "A:246",
      "A:247",
      "A:248",
      "A:249",
      "A:25",
      "A:250",
      "A:251",
      "A:252",
      "A:253",
      "A:254",
      "A:255",
      "A:256",
      "A:257",
      "A:258",
      "A:259",
      "A:26",
      "A:260",
      "A:261",
      "A:262",
      "A:263",
      "A:264",
      "A:265",
      "A:266",
      "A:267",
      "A:268",
      "A:269",
      "A:27",
      "A:270",
      "A:271",
      "A:272",
      "A:273",
      "A:274",
      "A:275",
      "A:276",
      "A:277",
      "A:278",
      "A:279",
      "A:28",
      "A:280",
      "A:281",
      "A:282",
      "A:283",
      "A:284",
      "A:285",
      "A:286",
      "A:287",
      "A:288",
      "A:289",
      "A:29",
      "A:290",
      "A:291",
      "A:292",
      "A:293",
      "A:294",
      "A:295",
      "A:296",
      "A:297",
      "A:298",
      "A:299",
      "A:30",
      "A:300",
      "A:301",
      "A:302",
      "A:303",
      "A:304",
      "A:31",
      "A:32",
      "A:33",
      "A:34",
      "A:35",
      "A:36",
      "A:37",
      "A:38",
      "A:39",
      "A:40",
      "A:41",
      "A:42",
      "A:43",
      "A:44",
      "A:45",
      "A:46",
      "A:47",
      "A:48",
      "A:49",
      "A:50",
      "A:51",
      "A:52",
      "A:53",
      "A:54",
      "A:55",
      "A:56",
      "A:57",
      "A:58",
      "A:59",
      "A:60",
      "A:61",
      "A:62",
      "A:63",
      "A:64",
      "A:65",
      "A:66",
      "A:67",
      "A:68",
      "A:69",
      "A:70",
      "A:71",
      "A:72",
      "A:74",
      "A:75",
      "A:76",
      "A:77",
      "A:78",
      "A:79",
      "A:80",
      "A:81",
      "A:82",
      "A:83",
      "A:84",
      "A:85",
      "A:86",
      "A:87",
      "A:88",
      "A:89",
      "A:9",
      "A:90",
      "A:91",
      "A:92",
      "A:93",
      "A:94",
      "A:95",
      "A:96",
      "A:97",
      "A:98",
      "A:99"
    ],
    "A:74": [
      "A:10",
      "A:100",
      "A:101",
      "A:102",
      "A:103",
      "A:104",
      "A:105",
      "A:106",
      "A:107",
      "A:108",
      "A:109",
      "A:11",
      "A:110",
      "A:111",
      "A:112",
      "A:113",
      "A:114",
      "A:115",
      "A:116",
      "A:117",
      "A:118",
      "A:119",
      "A:12",
      "A:120",
      "A:121",
      "A:122",
      "A:123",
      "A:124",
      "A:125",
      "A:126",
      "A:127",
      "A:128",
      "A:129",
      "A:13",
      "A:130",
      "A:131",
      "A:132",
      "A:133",
      "A:134",
      "A:135",
      "A:136",
      "A:137",
      "A:138",
      "A:139",
      "A:14",
      "A:140",
      "A:141",
      "A:142",
      "A:143",
      "A:144",
      "A:145",
      "A:146",
      "A:147",
      "A:148",
      "A:149",
      "A:15",
      "A:150",
      "A:151",
      "A:152",
      "A:153",
      "A:154",
      "A:155",
      "A:156",
      "A:157",
      "A:158",
      "A:159",
      "A:16",
      "A:160",
      "A:161",
      "A:162",
      "A:163",
      "A:164",
      "A:165",
      "A:166",
      "A:167",
      "A:168",
      "A:169",
      "A:17",
      "A:170",
      "A:171",
      "A:172",
      "A:173",
      "A:174",
      "A:175",
      "A:176",
      "A:177",
      "A:178",
      "A:179",
      "A:18",
      "A:180",
      "A:181",
      "A:182",
      "A:183",
      "A:184",
      "A:185",
      "A:186",
      "A:187",
      "A:188",
      "A:189",
      "A:19",
      "A:190",
      "A:191",
      "A:192",
      "A:193",
      "A:194",
      "A:195",
      "A:196",
      "A:197",
      "A:198",
      "A:199",
      "A:20",
      "A:200",
      "A:201",
      "A:202",
      "A:203",
      "A:204",
      "A:205",
      "A:206",
      "A:207",
      "A:208",
      "A:209",
      "A:21",
      "A:210",
      "A:211",
      "A:212",
      "A:213",
      "A:214",
      "A:215",
      "A:216",
      "A:217",
      "A:218",
      "A:219",
      "A:22",
      "A:220",
      "A:221",
      "A:222",
      "A:223",
      "A:224",
      "A:225",
      "A:226",
      "A:227",
      "A:228",
      "A:229",
      "A:23",
      "A:230",
      "A:231",
      "A:232",
      "A:233",
      "A:234",
      "A:235",
      "A:236",
      "A:237",
      "A:238",
      "A:239",
      "A:24",
      "A:240",
      "A:241",
      "A:242",
      "A:243",
      "A:244",
      "A:245",
      "A:246",
      "A:247",
      "A:248",
      "A:249",
      "A:25",
      "A:250",
      "A:251",
      "A:252",
      "A:253",
      "A:254",
      "A:255",
      "A:256",
      "A:257",
      "A:258",
      "A:259",
      "A:26",
      "A:260",
      "A:261",
      "A:262",
      "A:263",
      "A:264",
      "A:265",
      "A:266",
      "A:267",
      "A:268",
      "A:269",
      "A:27",
      "A:270",
      "A:271",
      "A:272",
      "A:273",
      "A:274",
      "A:275",
      "A:276",
      "A:277",
      "A:278",
      "A:279",
      "A:28",
      "A:280",
      "A:281",
      "A:282",
      "A:283",
      "A:284",
      "A:285",
      "A:286",
      "A:287",
      "A:288",
      "A:289",
      "A:29",
      "A:290",
      "A:291",
      "A:292",
      "A:293",
      "A:294",
      "A:295",
      "A:296",
      "A:297",
      "A:298",
      "A:299",
      "A:30",
      "A:300",
      "A:301",
      "A:302",
      "A:303",
      "A:304",
      "A:31",
      "A:32",
      "A:33",
      "A:34",
      "A:35",
      "A:36",
      "A:37",
      "A:38",
      "A:39",
      "A:40",
      "A:41",
      "A:42",
      "A:43",
      "A:44",
      "A:45",
      "A:46",
      "A:47",
      "A:48",
      "A:49",
      "A:50",
      "A:51",
      "A:52",
      "A:53",
      "A:54",
      "A:55",
      "A:56",
      "A:57",
      "A:58",
      "A:59",
      "A:60",
      "A:61",
      "A:62",
      "A:63",
      "A:64",
      "A:65",
      "A:66",
      "A:67",
      "A:68",
      "A:69",
      "A:70",
      "A:71",
      "A:72",
      "A:73",
      "A:75",
      "A:76",
      "A:77",
      "A:78",
      "A:79",
      "A:80",
      "A:81",
      "A:82",
      "A:83",
      "A:84",
      "A:85",
      "A:86",
      "A:87",
      "A:88",
      "A:89",
      "A:9",
      "A:90",
      "A:91",
      "A:92",
      "A:93",
      "A:94",
      "A:95",
      "A:96",
      "A:97",
      "A:98",
      "A:99"
    ],
    "A:75": [
      "A:10",
      "A:100",
      "A:101",
      "A:102",
      "A:103",
      "A:104",
      "A:105",
      "A:106",
      "A:107",
      "A:108",
      "A:109",
      "A:11",
      "A:110",
      "A:111",
      "A:112",
      "A:113",
      "A:114",
      "A:115",
      "A:116",
      "A:117",
      "A:118",
      "A:119",
      "A:12",
      "A:120",
      "A:121",
      "A:122",
      "A:123",
      "A:124",
      "A:125",
      "A:126",
      "A:127",
      "A:128",
      "A:129",
      "A:13",
      "A:130",
      "A:131",
      "A:132",
      "A:133",
      "A:134",
      "A:135",
      "A:136",
      "A:137",
      "A:138",
      "A:139",
      "A:14",
      "A:140",
      "A:141",
      "A:142",
      "A:143",
      "A:144",
      "A:145",
      "A:146",
      "A:147",
      "A:148",
      "A:149",
      "A:15",
      "A:150",
      "A:151",
      "A:152",
      "A:153",
      "A:154",
      "A:155",
      "A:156",
      "A:157",
      "A:158",
      "A:159",
      "A:16",
      "A:160",
      "A:161",
      "A:162",
      "A:163",
      "A:164",
      "A:165",
      "A:166",
      "A:167",
      "A:168",
      "A:169",
      "A:17",
      "A:170",
      "A:171",
      "A:172",
      "A:173",
      "A:174",
      "A:175",
      "A:176",
      "A:177",
      "A:178",
      "A:179",
      "A:18",
      "A:180",
      "A:181",
      "A:182",
      "A:183",
      "A:184",
      "A:185",
      "A:186",
      "A:187",
      "A:188",
      "A:189",
      "A:19",
      "A:190",
      "A:191",
      "A:192",
      "A:193",
      "A:194",
      "A:195",
      "A:196",
      "A:197",
      "A:198",
      "A:199",
      "A:20",
      "A:200",
      "A:201",
      "A:202",
      "A:203",
      "A:204",
      "A:205",
      "A:206",
      "A:207",
      "A:208",
      "A:209",
      "A:21",
      "A:210",
      "A:211",
      "A:212",
      "A:213",
      "A:214",
      "A:215",
      "A:216",
      "A:217",
      "A:218",
      "A:219",
      "A:22",
      "A:220",
      "A:221",
      "A:222",
      "A:223",
      "A:224",
      "A:225",
      "A:226",
      "A:227",
      "A:228",
      "A:229",
      "A:23",
      "A:230",
      "A:231",
      "A:232",
      "A:233",
      "A:234",
      "A:235",
      "A:236",
      "A:237",
      "A:238",
      "A:239",
      "A:24",
      "A:240",
      "A:241",
      "A:242",
      "A:243",
      "A:244",
      "A:245",
      "A:246",
      "A:247",
      "A:248",
      "A:249",
      "A:25",
      "A:250",
      "A:251",
      "A:252",
      "A:253",
      "A:254",
      "A:255",
      "A:256",
      "A:257",
      "A:258",
      "A:259",
      "A:26",
      "A:260",
      "A:261",
      "A:262",
      "A:263",
      "A:264",
      "A:265",
      "A:266",
      "A:267",
      "A:268",
      "A:269",
      "A:27",
      "A:270",
      "A:271",
      "A:272",
      "A:273",
      "A:274",
      "A:275",
      "A:276",
      "A:277",
      "A:278",
      "A:279",
      "A:28",
      "A:280",
      "A:281",
      "A:282",
      "A:283",
      "A:284",
      "A:285",
      "A:286",
      "A:287",
      "A:288",
      "A:289",
      "A:29",
      "A:290",
      "A:291",
      "A:292",
      "A:293",
      "A:294",
      "A:295",
      "A:296",
      "A:297",
      "A:298",
      "A:299",
      "A:30",
      "A:300",
      "A:301",
      "A:302",
      "A:303",
      "A:304",
      "A:31",
      "A:32",
      "A:33",
      "A:34",
      "A:35",
      "A:36",
      "A:37",
      "A:38",
      "A:39",
      "A:40",
      "A:41",
      "A:42",
      "A:43",
      "A:44",
      "A:45",
      "A:46",
      "A:47",
      "A:48",
      "A:49",
      "A:50",
      "A:51",
      "A:52",
      "A:53",
      "A:54",
      "A:55",
      "A:56",
      "A:57",
      "A:58",
      "A:59",
      "A:60",
      "A:61",
      "A:62",
      "A:63",
      "A:64",
      "A:65",
      "A:66",
      "A:67",
      "A:68",
      "A:69",
      "A:70",
      "A:71",
      "A:72",
      "A:73",
      "A:74",
      "A:76",
      "A:77",
      "A:78",
      "A:79",
      "A:80",
      "A:81",
      "A:82",
      "A:83",
      "A:84",
      "A:85",
      "A:86",
      "A:87",
      "A:88",
      "A:89",
      "A:9",
      "A:90",
      "A:91",
      "A:92",
      "A:93",
      "A:94",
      "A:95",
      "A:96",
      "A:97",
      "A:98",
      "A:99"
    ],
    "A:76": [
      "A:10",
      "A:100",
      "A:101",
      "A:102",
      "A:103",
      "A:104",
      "A:105",
      "A:106",
      "A:107",
      "A:108",
      "A:109",
      "A:11",
      "A:110",
      "A:111",
      "A:112",
      "A:113",
      "A:114",
      "A:115",
      "A:116",
      "A:117",
      "A:118",
      "A:119",
      "A:12",
      "A:120",
      "A:121",
      "A:122",
      "A:123",
      "A:124",
      "A:125",
      "A:126",
      "A:127",
      "A:128",
      "A:129",
      "A:13",
      "A:130",
      "A:131",
      "A:132",
      "A:133",
      "A:134",
      "A:135",
      "A:136",
      "A:137",
      "A:138",
      "A:139",
      "A:14",
      "A:140",
      "A:141",
      "A:142",
      "A:143",
      "A:144",
      "A:145",
      "A:146",
      "A:147",
      "A:148",
      "A:149",
      "A:15",
      "A:150",
      "A:151",
      "A:152",
      "A:153",
      "A:154",
      "A:155",
      "A:156",
      "A:157",
      "A:158",
      "A:159",
      "A:16",
      "A:160",
      "A:161",
      "A:162",
      "A:163",
      "A:164",
      "A:165",
      "A:166",
      "A:167",
      "A:168",
      "A:169",
      "A:17",
      "A:170",
      "A:171",
      "A:172",
      "A:173",
      "A:174",
      "A:175",
      "A:176",
      "A:177",
      "A:178",
      "A:179",
      "A:18",
      "A:180",
      "A:181",
      "A:182",
      "A:183",
      "A:184",
      "A:185",
      "A:186",
      "A:187",
      "A:188",
      "A:189",
      "A:19",
      "A:190",
      "A:191",
      "A:192",
      "A:193",
      "A:194",
      "A:195",
      "A:196",
      "A:197",
      "A:198",
      "A:199",
      "A:20",
      "A:200",
      "A:201",
      "A:202",
      "A:203",
      "A:204",
      "A:205",
      "A:206",
      "A:207",
      "A:208",
      "A:209",
      "A:21",
      "A:210",
      "A:211",
      "A:212",
      "A:213",
      "A:214",
      "A:215",
      "A:216",
      "A:217",
      "A:218",
      "A:219",
      "A:22",
      "A:220",
      "A:221",
      "A:222",
      "A:223",
      "A:224",
      "A:225",
      "A:226",
      "A:227",
      "A:228",
      "A:229",
      "A:23",
      "A:230",
      "A:231",
      "A:232",
      "A:233",
      "A:234",
      "A:235",
      "A:236",
      "A:237",
      "A:238",
      "A:239",
      "A:24",
      "A:240",
      "A:241",
      "A:242",
      "A:243",
      "A:244",
      "A:245",
      "A:246",
      "A:247",
      "A:248",
      "A:249",
      "A:25",
      "A:250",
      "A:251",
      "A:252",
      "A:253",
      "A:254",
      "A:255",
      "A:256",
      "A:257",
      "A:258",
      "A:259",
      "A:26",
      "A:260",
      "A:261",
      "A:262",
      "A:263",
      "A:264",
      "A:265",
      "A:266",
      "A:267",
      "A:268",
      "A:269",
      "A:27",
      "A:270",
      "A:271",
      "A:272",
      "A:273",
      "A:274",
      "A:275",
      "A:276",
      "A:277",
      "A:278",
      "A:279",
      "A:28",
      "A:280",
      "A:281",
      "A:282",
      "A:283",
      "A:284",
      "A:285",
      "A:286",
      "A:287",
      "A:288",
      "A:289",
      "A:29",
      "A:290",
      "A:291",
      "A:292",
      "A:293",
      "A:294",
      "A:295",
      "A:296",
      "A:297",
      "A:298",
      "A:299",
      "A:30",
      "A:300",
      "A:301",
      "A:302",
      "A:303",
      "A:304",
      "A:31",
      "A:32",
      "A:33",
      "A:34",
      "A:35",
      "A:36",
      "A:37",
      "A:38",
      "A:39",
      "A:40",
      "A:41",
      "A:42",
      "A:43",
      "A:44",
      "A:45",
      "A:46",
      "A:47",
      "A:48",
      "A:49",
      "A:50",
      "A:51",
      "A:52",
      "A:53",
      "A:54",
      "A:55",
      "A:56",
      "A:57",
      "A:58",
      "A:59",
      "A:60",
      "A:61",
      "A:62",
      "A:63",
      "A:64",
      "A:65",
      "A:66",
      "A:67",
      "A:68",
      "A:69",
      "A:70",
      "A:71",
      "A:72",
      "A:73",
      "A:74",
      "A:75",
      "A:77",
      "A:78",
      "A:79",
      "A:80",
      "A:81",
      "A:82",
      "A:83",
      "A:84",
      "A:85",
      "A:86",
      "A:87",
      "A:88",
      "A:89",
      "A:9",
      "A:90",
      "A:91",
      "A:92",
      "A:93",
      "A:94",
      "A:95",
      "A:96",
      "A:97",
      "A:98",
      "A:99"
    ],
    "A:77": [
      "A:10",
      "A:100",
      "A:101",
      "A:102",
      "A:103",
      "A:104",
      "A:105",
      "A:106",
      "A:107",
      "A:108",
      "A:109",
      "A:11",
      "A:110",
      "A:111",
      "A:112",
      "A:113",
      "A:114",
      "A:115",
      "A:116",
      "A:117",
      "A:118",
      "A:119",
      "A:12",
      "A:120",
      "A:121",
      "A:122",
      "A:123",
      "A:124",
      "A:125",
      "A:126",
      "A:127",
      "A:128",
      "A:129",
      "A:13",
      "A:130",
      "A:131",
      "A:132",
      "A:133",
      "A:134",
      "A:135",
      "A:136",
      "A:137",
      "A:138",
      "A:139",
      "A:14",
      "A:140",
      "A:141",
      "A:142",
      "A:143",
      "A:144",
      "A:145",
      "A:146",
      "A:147",
      "A:148",
      "A:149",
      "A:15",
      "A:150",
      "A:151",
      "A:152",
      "A:153",
      "A:154",
      "A:155",
      "A:156",
      "A:157",
      "A:158",
      "A:159",
      "A:16",
      "A:160",
      "A:161",
      "A:162",
      "A:163",
      "A:164",
      "A:165",
      "A:166",
      "A:167",
      "A:168",
      "A:169",
      "A:17",
      "A:170",
      "A:171",
      "A:172",
      "A:173",
      "A:174",
      "A:175",
      "A:176",
      "A:177",
      "A:178",
      "A:179",
      "A:18",
      "A:180",
      "A:181",
      "A:182",
      "A:183",
      "A:184",
      "A:185",
      "A:186",
      "A:187",
      "A:188",
      "A:189",
      "A:19",
      "A:190",
      "A:191",
      "A:192",
      "A:193",
      "A:194",
      "A:195",
      "A:196",
      "A:197",
      "A:198",
      "A:199",
      "A:20",
      "A:200",
      "A:201",
      "A:202",
      "A:203",
      "A:204",
      "A:205",
      "A:206",
      "A:207",
      "A:208",
      "A:209",
      "A:21",
      "A:210",
      "A:211",
      "A:212",
      "A:213",
      "A:214",
      "A:215",
      "A:216",
      "A:217",
      "A:218",
      "A:219",
      "A:22",
      "A:220",
      "A:221",
      "A:222",
      "A:223",
      "A:224",
      "A:225",
      "A:226",
      "A:227",
      "A:228",
      "A:229",
      "A:23",
      "A:230",
      "A:231",
      "A:232",
      "A:233",
      "A:234",
      "A:235",
      "A:236",
      "A:237",
      "A:238",
      "A:239",
      "A:24",
      "A:240",
      "A:241",
      "A:242",
      "A:243",
      "A:244",
      "A:245",
      "A:246",
      "A:247",
      "A:248",
      "A:249",
      "A:25",
      "A:250",
      "A:251",
      "A:252",
      "A:253",
      "A:254",
      "A:255",
      "A:256",
      "A:257",
      "A:258",
      "A:259",
      "A:26",
      "A:260",
      "A:261",
      "A:262",
      "A:263",
      "A:264",
      "A:265",
      "A:266",
      "A:267",
      "A:268",
      "A:269",
      "A:27",
      "A:270",
      "A:271",
      "A:272",
      "A:273",
      "A:274",
      "A:275",
      "A:276",
      "A:277",
      "A:278",
      "A:279",
      "A:28",
      "A:280",
      "A:281",
      "A:282",
      "A:283",
      "A:284",
      "A:285",
      "A:286",
      "A:287",
      "A:288",
      "A:289",
      "A:29",
      "A:290",
      "A:291",
      "A:292",
      "A:293",
      "A:294",
      "A:295",
      "A:296",
      "A:297",
      "A:298",
      "A:299",
      "A:30",
      "A:300",
      "A:301",
      "A:302",
      "A:303",
      "A:304",
      "A:31",
      "A:32",
      "A:33",
      "A:34",
      "A:35",
      "A:36",
      "A:37",
      "A:38",
      "A:39",
      "A:40",
      "A:41",
      "A:42",
      "A:43",
      "A:44",
      "A:45",
      "A:46",
      "A:47",
      "A:48",
      "A:49",
      "A:50",
      "A:51",
      "A:52",
      "A:53",
      "A:54",
      "A:55",
      "A:56",
      "A:57",
      "A:58",
      "A:59",
      "A:60",
      "A:61",
      "A:62",
      "A:63",
      "A:64",
      "A:65",
      "A:66",
      "A:67",
      "A:68",
      "A:69",
      "A:70",
      "A:71",
      "A:72",
      "A:73",
      "A:74",
      "A:75",
      "A:76",
      "A:78",
      "A:79",
      "A:80",
      "A:81",
      "A:82",
      "A:83",
      "A:84",
      "A:85",
      "A:86",
      "A:87",
      "A:88",
      "A:89",
      "A:9",
      "A:90",
      "A:91",
      "A:92",
      "A:93",
      "A:94",
      "A:95",
      "A:96",
      "A:97",
      "A:98",
      "A:99"
    ],
    "A:78": [
      "A:10",
      "A:100",
      "A:101",
      "A:102",
      "A:103",
      "A:104",
      "A:105",
      "A:106",
      "A:107",
      "A:108",
      "A:109",
      "A:11",
      "A:110",
      "A:111",
      "A:112",
      "A:113",
      "A:114",
      "A:115",
      "A:116",
      "A:117",
      "A:118",
      "A:119",
      "A:12",
      "A:120",
      "A:121",
      "A:122",
      "A:123",
      "A:124",
      "A:125",
      "A:126",
      "A:127",
      "A:128",
      "A:129",
      "A:13",
      "A:130",
      "A:131",
      "A:132",
      "A:133",
      "A:134",
      "A:135",
      "A:136",
      "A:137",
      "A:138",
      "A:139",
      "A:14",
      "A:140",
      "A:141",
      "A:142",
      "A:143",
      "A:144",
      "A:145",
      "A:146",
      "A:147",
      "A:148",
      "A:149",
      "A:15",
      "A:150",
      "A:151",
      "A:152",
      "A:153",
      "A:154",
      "A:155",
      "A:156",
      "A:157",
      "A:158",
      "A:159",
      "A:16",
      "A:160",
      "A:161",
      "A:162",
      "A:163",
      "A:164",
      "A:165",
      "A:166",
      "A:167",
      "A:168",
      "A:169",
      "A:17",
      "A:170",
      "A:171",
      "A:172",
      "A:173",
      "A:174",
      "A:175",
      "A:176",
      "A:177",
      "A:178",
      "A:179",
      "A:18",
      "A:180",
      "A:181",
      "A:182",
      "A:183",
      "A:184",
      "A:185",
      "A:186",
      "A:187",
      "A:188",
      "A:189",
      "A:19",
      "A:190",
      "A:191",
      "A:192",
      "A:193",
      "A:194",
      "A:195",
      "A:196",
      "A:197",
      "A:198",
      "A:199",
      "A:20",
      "A:200",
      "A:201",
      "A:202",
      "A:203",
      "A:204",
      "A:205",
      "A:206",
      "A:207",
      "A:208",
      "A:209",
      "A:21",
      "A:210",
      "A:211",
      "A:212",
      "A:213",
      "A:214",
      "A:215",
      "A:216",
      "A:217",
      "A:218",
      "A:219",
      "A:22",
      "A:220",
      "A:221",
      "A:222",
      "A:223",
      "A:224",
      "A:225",
      "A:226",
      "A:227",
      "A:228",
      "A:229",
      "A:23",
      "A:230",
      "A:231",
      "A:232",
      "A:233",
      "A:234",
      "A:235",
      "A:236",
      "A:237",
      "A:238",
      "A:239",
      "A:24",
      "A:240",
      "A:241",
      "A:242",
      "A:243",
      "A:244",
      "A:245",
      "A:246",
      "A:247",
      "A:248",
      "A:249",
      "A:25",
      "A:250",
      "A:251",
      "A:252",
      "A:253",
      "A:254",
      "A:255",
      "A:256",
      "A:257",
      "A:258",
      "A:259",
      "A:26",
      "A:260",
      "A:261",
      "A:262",
      "A:263",
      "A:264",
      "A:265",
      "A:266",
      "A:267",
      "A:268",
      "A:269",
      "A:27",
      "A:270",
      "A:271",
      "A:272",
      "A:273",
      "A:274",
      "A:275",
      "A:276",
      "A:277",
      "A:278",
      "A:279",
      "A:28",
      "A:280",
      "A:281",
      "A:282",
      "A:283",
      "A:284",
      "A:285",
      "A:286",
      "A:287",
      "A:288",
      "A:289",
      "A:29",
      "A:290",
      "A:291",
      "A:292",
      "A:293",
      "A:294",
      "A:295",
      "A:296",
      "A:297",
      "A:298",
      "A:299",
      "A:30",
      "A:300",
      "A:301",
      "A:302",
      "A:303",
      "A:304",
      "A:31",
      "A:32",
      "A:33",
      "A:34",
      "A:35",
      "A:36",
      "A:37",
      "A:38",
      "A:39",
      "A:40",
      "A:41",
      "A:42",
      "A:43",
      "A:44",
      "A:45",
      "A:46",
      "A:47",
      "A:48",
      "A:49",
      "A:50",
      "A:51",
      "A:52",
      "A:53",
      "A:54",
      "A:55",
      "A:56",
      "A:57",
      "A:58",
      "A:59",
      "A:60",
      "A:61",
      "A:62",
      "A:63",
      "A:64",
      "A:65",
      "A:66",
      "A:67",
      "A:68",
      "A:69",
      "A:70",
      "A:71",
      "A:72",
      "A:73",
      "A:74",
      "A:75",
      "A:76",
      "A:77",
      "A:79",
      "A:80",
      "A:81",
      "A:82",
      "A:83",
      "A:84",
      "A:85",
      "A:86",
      "A:87",
      "A:88",
      "A:89",
      "A:9",
      "A:90",
      "A:91",
      "A:92",
      "A:93",
      "A:94",
      "A:95",
      "A:96",
      "A:97",
      "A:98",
      "A:99"
    ],
    "A:79": [
      "A:10",
      "A:100",
      "A:101",
      "A:102",
      "A:103",
      "A:104",
      "A:105",
      "A:106",
      "A:107",
      "A:108",
      "A:109",
      "A:11",
      "A:110",
      "A:111",
      "A:112",
      "A:113",
      "A:114",
      "A:115",
      "A:116",
      "A:117",
      "A:118",
      "A:119",
      "A:12",
      "A:120",
      "A:121",
      "A:122",
      "A:123",
      "A:124",
      "A:125",
      "A:126",
      "A:127",
      "A:128",
      "A:129",
      "A:13",
      "A:130",
      "A:131",
      "A:132",
      "A:133",
      "A:134",
      "A:135",
      "A:136",
      "A:137",
      "A:138",
      "A:139",
      "A:14",
      "A:140",
      "A:141",
      "A:142",
      "A:143",
      "A:144",
      "A:145",
      "A:146",
      "A:147",
      "A:148",
      "A:149",
      "A:15",
      "A:150",
      "A:151",
      "A:152",
      "A:153",
      "A:154",
      "A:155",
      "A:156",
      "A:157",
      "A:158",
      "A:159",
      "A:16",
      "A:160",
      "A:161",
      "A:162",
      "A:163",
      "A:164",
      "A:165",
      "A:166",
      "A:167",
      "A:168",
      "A:169",
      "A:17",
      "A:170",
      "A:171",
      "A:172",
      "A:173",
      "A:174",
      "A:175",
      "A:176",
      "A:177",
      "A:178",
      "A:179",
      "A:18",
      "A:180",
      "A:181",
      "A:182",
      "A:183",
      "A:184",
      "A:185",
      "A:186",
      "A:187",
      "A:188",
      "A:189",
      "A:19",
      "A:190",
      "A:191",
      "A:192",
      "A:193",
      "A:194",
      "A:195",
      "A:196",
      "A:197",
      "A:198",
      "A:199",
      "A:20",
      "A:200",
      "A:201",
      "A:202",
      "A:203",
      "A:204",
      "A:205",
      "A:206",
      "A:207",
      "A:208",
      "A:209",
      "A:21",
      "A:210",
      "A:211",
      "A:212",
      "A:213",
      "A:214",
      "A:215",
      "A:216",
      "A:217",
      "A:218",
      "A:219",
      "A:22",
      "A:220",
      "A:221",
      "A:222",
      "A:223",
      "A:224",
      "A:225",
      "A:226",
      "A:227",
      "A:228",
      "A:229",
      "A:23",
      "A:230",
      "A:231",
      "A:232",
      "A:233",
      "A:234",
      "A:235",
      "A:236",
      "A:237",
      "A:238",
      "A:239",
      "A:24",
      "A:240",
      "A:241",
      "A:242",
      "A:243",
      "A:244",
      "A:245",
      "A:246",
      "A:247",
      "A:248",
      "A:249",
      "A:25",
      "A:250",
      "A:251",
      "A:252",
      "A:253",
      "A:254",
      "A:255",
      "A:256",
      "A:257",
      "A:258",
      "A:259",
      "A:26",
      "A:260",
      "A:261",
      "A:262",
      "A:263",
      "A:264",
      "A:265",
      "A:266",
      "A:267",
      "A:268",
      "A:269",
      "A:27",
      "A:270",
      "A:271",
      "A:272",
      "A:273",
      "A:274",
      "A:275",
      "A:276",
      "A:277",
      "A:278",
      "A:279",
      "A:28",
      "A:280",
      "A:281",
      "A:282",
      "A:283",
      "A:284",
      "A:285",
      "A:286",
      "A:287",
      "A:288",
      "A:289",
      "A:29",
      "A:290",
      "A:291",
      "A:292",
      "A:293",
      "A:294",
      "A:295",
      "A:296",
      "A:297",
      "A:298",
      "A:299",
      "A:30",
      "A:300",
      "A:301",
      "A:302",
      "A:303",
      "A:304",
      "A:31",
      "A:32",
      "A:33",
      "A:34",
      "A:35",
      "A:36",
      "A:37",
      "A:38",
      "A:39",
      "A:40",
      "A:41",
      "A:42",
      "A:43",
      "A:44",
      "A:45",
      "A:46",
      "A:47",
      "A:48",
      "A:49",
      "A:50",
      "A:51",
      "A:52",
      "A:53",
      "A:54",
      "A:55",
      "A:56",
      "A:57",
      "A:58",
      "A:59",
      "A:60",
      "A:61",
      "A:62",
      "A:63",
      "A:64",
      "A:65",
      "A:66",
      "A:67",
      "A:68",
      "A:69",
      "A:70",
      "A:71",
      "A:72",
      "A:73",
      "A:74",
      "A:75",
      "A:76",
      "A:77",
      "A:78",
      "A:80",
      "A:81",
      "A:82",
      "A:83",
      "A:84",
      "A:85",
      "A:86",
      "A:87",
      "A:88",
      "A:89",
      "A:9",
      "A:90",
      "A:91",
      "A:92",
      "A:93",
      "A:94",
      "A:95",
      "A:96",
      "A:97",
      "A:98",
      "A:99"
    ],
    "A:80": [
      "A:10",
      "A:100",
      "A:101",
      "A:102",
      "A:103",
      "A:104",
      "A:105",
      "A:106",
      "A:107",
      "A:108",
      "A:109",
      "A:11",
      "A:110",
      "A:111",
      "A:112",
      "A:113",
      "A:114",
      "A:115",
      "A:116",
      "A:117",
      "A:118",
      "A:119",
      "A:12",
      "A:120",
      "A:121",
      "A:122",
      "A:123",
      "A:124",
      "A:125",
      "A:126",
      "A:127",
      "A:128",
      "A:129",
      "A:13",
      "A:130",
      "A:131",
      "A:132",
      "A:133",
      "A:134",
      "A:135",
      "A:136",
      "A:137",
      "A:138",
      "A:139",
      "A:14",
      "A:140",
      "A:141",
      "A:142",
      "A:143",
      "A:144",
      "A:145",
      "A:146",
      "A:147",
      "A:148",
      "A:149",
      "A:15",
      "A:150",
      "A:151",
      "A:152",
      "A:153",
      "A:154",
      "A:155",
      "A:156",
      "A:157",
      "A:158",
      "A:159",
      "A:16",
      "A:160",
      "A:161",
      "A:162",
      "A:163",
      "A:164",
      "A:165",
      "A:166",
      "A:167",
      "A:168",
      "A:169",
      "A:17",
      "A:170",
      "A:171",
      "A:172",
      "A:173",
      "A:174",
      "A:175",
      "A:176",
      "A:177",
      "A:178",
      "A:179",
      "A:18",
      "A:180",
      "A:181",
      "A:182",
      "A:183",
      "A:184",
      "A:185",
      "A:186",
      "A:187",
      "A:188",
      "A:189",
      "A:19",
      "A:190",
      "A:191",
      "A:192",
      "A:193",
      "A:194",
      "A:195",
      "A:196",
      "A:197",
      "A:198",
      "A:199",
      "A:20",
      "A:200",
      "A:201",
      "A:202",
      "A:203",
      "A:204",
      "A:205",
      "A:206",
      "A:207",
      "A:208",
      "A:209",
      "A:21",
      "A:210",
      "A:211",
      "A:212",
      "A:213",
      "A:214",
      "A:215",
      "A:216",
      "A:217",
      "A:218",
      "A:219",
      "A:22",
      "A:220",
      "A:221",
      "A:222",
      "A:223",
      "A:224",
      "A:225",
      "A:226",
      "A:227",
      "A:228",
      "A:229",
      "A:23",
      "A:230",
      "A:231",
      "A:232",
      "A:233",
      "A:234",
      "A:235",
      "A:236",
      "A:237",
      "A:238",
      "A:239",
      "A:24",
      "A:240",
      "A:241",
      "A:242",
      "A:243",
      "A:244",
      "A:245",
      "A:246",
      "A:247",
      "A:248",
      "A:249",
      "A:25",
      "A:250",
      "A:251",
      "A:252",
      "A:253",
      "A:254",
      "A:255",
      "A:256",
      "A:257",
      "A:258",
      "A:259",
      "A:26",
      "A:260",
      "A:261",
      "A:262",
      "A:263",
      "A:264",
      "A:265",
      "A:266",
      "A:267",
      "A:268",
      "A:269",
      "A:27",
      "A:270",
      "A:271",
      "A:272",
      "A:273",
      "A:274",
      "A:275",
      "A:276",
      "A:277",
      "A:278",
      "A:279",
      "A:28",
      "A:280",
      "A:281",
      "A:282",
      "A:283",
      "A:284",
      "A:285",
      "A:286",
      "A:287",
      "A:288",
      "A:289",
      "A:29",
      "A:290",
      "A:291",
      "A:292",
      "A:293",
      "A:294",
      "A:295",
      "A:296",
      "A:297",
      "A:298",
      "A:299",
      "A:30",
      "A:300",
      "A:301",
      "A:302",
      "A:303",
      "A:304",
      "A:31",
      "A:32",
      "A:33",
      "A:34",
      "A:35",
      "A:36",
      "A:37",
      "A:38",
      "A:39",
      "A:40",
      "A:41",
      "A:42",
      "A:43",
      "A:44",
      "A:45",
      "A:46",
      "A:47",
      "A:48",
      "A:49",
      "A:50",
      "A:51",
      "A:52",
      "A:53",
      "A:54",
      "A:55",
      "A:56",
      "A:57",
      "A:58",
      "A:59",
      "A:60",
      "A:61",
      "A:62",
      "A:63",
      "A:64",
      "A:65",
      "A:66",
      "A:67",
      "A:68",
      "A:69",
      "A:70",
      "A:71",
      "A:72",
      "A:73",
      "A:74",
      "A:75",
      "A:76",
      "A:77",
      "A:78",
      "A:79",
      "A:81",
      "A:82",
      "A:83",
      "A:84",
      "A:85",
      "A:86",
      "A:87",
      "A:88",
      "A:89",
      "A:9",
      "A:90",
      "A:91",
      "A:92",
      "A:93",
      "A:94",
      "A:95",
      "A:96",
      "A:97",
      "A:98",
      "A:99"
    ],
    "A:81": [
      "A:10",
      "A:100",
      "A:101",
      "A:102",
      "A:103",
      "A:104",
      "A:105",
      "A:106",
      "A:107",
      "A:108",
      "A:109",
      "A:11",
      "A:110",
      "A:111",
      "A:112",
      "A:113",
      "A:114",
      "A:115",
      "A:116",
      "A:117",
      "A:118",
      "A:119",
      "A:12",
      "A:120",
      "A:121",
      "A:122",
      "A:123",
      "A:124",
      "A:125",
      "A:126",
      "A:127",
      "A:128",
      "A:129",
      "A:13",
      "A:130",
      "A:131",
      "A:132",
      "A:133",
      "A:134",
      "A:135",
      "A:136",
      "A:137",
      "A:138",
      "A:139",
      "A:14",
      "A:140",
      "A:141",
      "A:142",
      "A:143",
      "A:144",
      "A:145",
      "A:146",
      "A:147",
      "A:148",
      "A:149",
      "A:15",
      "A:150",
      "A:151",
      "A:152",
      "A:153",
      "A:154",
      "A:155",
      "A:156",
      "A:157",
      "A:158",
      "A:159",
      "A:16",
      "A:160",
      "A:161",
      "A:162",
      "A:163",
      "A:164",
      "A:165",
      "A:166",
      "A:167",
      "A:168",
      "A:169",
      "A:17",
      "A:170",
      "A:171",
      "A:172",
      "A:173",
      "A:174",
      "A:175",
      "A:176",
      "A:177",
      "A:178",
      "A:179",
      "A:18",
      "A:180",
      "A:181",
      "A:182",
      "A:183",
      "A:184",
      "A:185",
      "A:186",
      "A:187",
      "A:188",
      "A:189",
      "A:19",
      "A:190",
      "A:191",
      "A:192",
      "A:193",
      "A:194",
      "A:195",
      "A:196",
      "A:197",
      "A:198",
      "A:199",
      "A:20",
      "A:200",
      "A:201",
      "A:202",
      "A:203",
      "A:204",
      "A:205",
      "A:206",
      "A:207",
      "A:208",
      "A:209",
      "A:21",
      "A:210",
      "A:211",
      "A:212",
      "A:213",
      "A:214",
      "A:215",
      "A:216",
      "A:217",
      "A:218",
      "A:219",
      "A:22",
      "A:220",
      "A:221",
      "A:222",
      "A:223",
      "A:224",
      "A:225",
      "A:226",
      "A:227",
      "A:228",
      "A:229",
      "A:23",
      "A:230",
      "A:231",
      "A:232",
      "A:233",
      "A:234",
      "A:235",
      "A:236",
      "A:237",
      "A:238",
      "A:239",
      "A:24",
      "A:240",
      "A:241",
      "A:242",
      "A:243",
      "A:244",
      "A:245",
      "A:246",
      "A:247",
      "A:248",
      "A:249",
      "A:25",
      "A:250",
      "A:251",
      "A:252",
      "A:253",
      "A:254",
      "A:255",
      "A:256",
      "A:257",
      "A:258",
      "A:259",
      "A:26",
      "A:260",
      "A:261",
      "A:262",
      "A:263",
      "A:264",
      "A:265",
      "A:266",
      "A:267",
      "A:268",
      "A:269",
      "A:27",
      "A:270",
      "A:271",
      "A:272",
      "A:273",
      "A:274",
      "A:275",
      "A:276",
      "A:277",
      "A:278",
      "A:279",
      "A:28",
      "A:280",
      "A:281",
      "A:282",
      "A:283",
      "A:284",
      "A:285",
      "A:286",
      "A:287",
      "A:288",
      "A:289",
      "A:29",
      "A:290",
      "A:291",
      "A:292",
      "A:293",
      "A:294",
      "A:295",
      "A:296",
      "A:297",
      "A:298",
      "A:299",
      "A:30",
      "A:300",
      "A:301",
      "A:302",
      "A:303",
      "A:304",
      "A:31",
      "A:32",
      "A:33",
      "A:34",
      "A:35",
      "A:36",
      "A:37",
      "A:38",
      "A:39",
      "A:40",
      "A:41",
      "A:42",
      "A:43",
      "A:44",
      "A:45",
      "A:46",
      "A:47",
      "A:48",
      "A:49",
      "A:50",
      "A:51",
      "A:52",
      "A:53",
      "A:54",
      "A:55",
      "A:56",
      "A:57",
      "A:58",
      "A:59",
      "A:60",
      "A:61",
      "A:62",
      "A:63",
      "A:64",
      "A:65",
      "A:66",
      "A:67",
      "A:68",
      "A:69",
      "A:70",
      "A:71",
      "A:72",
      "A:73",
      "A:74",
      "A:75",
      "A:76",
      "A:77",
      "A:78",
      "A:79",
      "A:80",
      "A:82",
      "A:83",
      "A:84",
      "A:85",
      "A:86",
      "A:87",
      "A:88",
      "A:89",
      "A:9",
      "A:90",
      "A:91",
      "A:92",
      "A:93",
      "A:94",
      "A:95",
      "A:96",
      "A:97",
      "A:98",
      "A:99"
    ],
    "A:82": [
      "A:10",
      "A:100",
      "A:101",
      "A:102",
      "A:103",
      "A:104",
      "A:105",
      "A:106",
      "A:107",
      "A:108",
      "A:109",
      "A:11",
      "A:110",
      "A:111",
      "A:112",
      "A:113",
      "A:114",
      "A:115",
      "A:116",
      "A:117",
      "A:118",
      "A:119",
      "A:12",
      "A:120",
      "A:121",
      "A:122",
      "A:123",
      "A:124",
      "A:125",
      "A:126",
      "A:127",
      "A:128",
      "A:129",
      "A:13",
      "A:130",
      "A:131",
      "A:132",
      "A:133",
      "A:134",
      "A:135",
      "A:136",
      "A:137",
      "A:138",
      "A:139",
      "A:14",
      "A:140",
      "A:141",
      "A:142",
      "A:143",
      "A:144",
      "A:145",
      "A:146",
      "A:147",
      "A:148",
      "A:149",
      "A:15",
      "A:150",
      "A:151",
      "A:152",
      "A:153",
      "A:154",
      "A:155",
      "A:156",
      "A:157",
      "A:158",
      "A:159",
      "A:16",
      "A:160",
      "A:161",
      "A:162",
      "A:163",
      "A:164",
      "A:165",
      "A:166",
      "A:167",
      "A:168",
      "A:169",
      "A:17",
      "A:170",
      "A:171",
      "A:172",
      "A:173",
      "A:174",
      "A:175",
      "A:176",
      "A:177",
      "A:178",
      "A:179",
      "A:18",
      "A:180",
      "A:181",
      "A:182",
      "A:183",
      "A:184",
      "A:185",
      "A:186",
      "A:187",
      "A:188",
      "A:189",
      "A:19",
      "A:190",
      "A:191",
      "A:192",
      "A:193",
      "A:194",
      "A:195",
      "A:196",
      "A:197",
      "A:198",
      "A:199",
      "A:20",
      "A:200",
      "A:201",
      "A:202",
      "A:203",
      "A:204",
      "A:205",
      "A:206",
      "A:207",
      "A:208",
      "A:209",
      "A:21",
      "A:210",
      "A:211",
      "A:212",
      "A:213",
      "A:214",
      "A:215",
      "A:216",
      "A:217",
      "A:218",
      "A:219",
      "A:22",
      "A:220",
      "A:221",
      "A:222",
      "A:223",
      "A:224",
      "A:225",
      "A:226",
      "A:227",
      "A:228",
      "A:229",
      "A:23",
      "A:230",
      "A:231",
      "A:232",
      "A:233",
      "A:234",
      "A:235",
      "A:236",
      "A:237",
      "A:238",
      "A:239",
      "A:24",
      "A:240",
      "A:241",
      "A:242",
      "A:243",
      "A:244",
      "A:245",
      "A:246",
      "A:247",
      "A:248",
      "A:249",
      "A:25",
      "A:250",
      "A:251",
      "A:252",
      "A:253",
      "A:254",
      "A:255",
      "A:256",
      "A:257",
      "A:258",
      "A:259",
      "A:26",
      "A:260",
      "A:261",
      "A:262",
      "A:263",
      "A:264",
      "A:265",
      "A:266",
      "A:267",
      "A:268",
      "A:269",
      "A:27",
      "A:270",
      "A:271",
      "A:272",
      "A:273",
      "A:274",
      "A:275",
      "A:276",
      "A:277",
      "A:278",
      "A:279",
      "A:28",
      "A:280",
      "A:281",
      "A:282",
      "A:283",
      "A:284",
      "A:285",
      "A:286",
      "A:287",
      "A:288",
      "A:289",
      "A:29",
      "A:290",
      "A:291",
      "A:292",
      "A:293",
      "A:294",
      "A:295",
      "A:296",
      "A:297",
      "A:298",
      "A:299",
      "A:30",
      "A:300",
      "A:301",
      "A:302",
      "A:303",
      "A:304",
      "A:31",
      "A:32",
      "A:33",
      "A:34",
      "A:35",
      "A:36",
      "A:37",
      "A:38",
      "A:39",
      "A:40",
      "A:41",
      "A:42",
      "A:43",
      "A:44",
      "A:45",
      "A:46",
      "A:47",
      "A:48",
      "A:49",
      "A:50",
      "A:51",
      "A:52",
      "A:53",
      "A:54",
      "A:55",
      "A:56",
      "A:57",
      "A:58",
      "A:59",
      "A:60",
      "A:61",
      "A:62",
      "A:63",
      "A:64",
      "A:65",
      "A:66",
      "A:67",
      "A:68",
      "A:69",
      "A:70",
      "A:71",
      "A:72",
      "A:73",
      "A:74",
      "A:75",
      "A:76",
      "A:77",
      "A:78",
      "A:79",
      "A:80",
      "A:81",
      "A:83",
      "A:84",
      "A:85",
      "A:86",
      "A:87",
      "A:88",
      "A:89",
      "A:9",
      "A:90",
      "A:91",
      "A:92",
      "A:93",
      "A:94",
      "A:95",
      "A:96",
      "A:97",
      "A:98",
      "A:99"
    ],
    "A:83": [
      "A:10",
      "A:100",
      "A:101",
      "A:102",
      "A:103",
      "A:104",
      "A:105",
      "A:106",
      "A:107",
      "A:108",
      "A:109",
      "A:11",
      "A:110",
      "A:111",
      "A:112",
      "A:113",
      "A:114",
      "A:115",
      "A:116",
      "A:117",
      "A:118",
      "A:119",
      "A:12",
      "A:120",
      "A:121",
      "A:122",
      "A:123",
      "A:124",
      "A:125",
      "A:126",
      "A:127",
      "A:128",
      "A:129",
      "A:13",
      "A:130",
      "A:131",
      "A:132",
      "A:133",
      "A:134",
      "A:135",
      "A:136",
      "A:137",
      "A:138",
      "A:139",
      "A:14",
      "A:140",
      "A:141",
      "A:142",
      "A:143",
      "A:144",
      "A:145",
      "A:146",
      "A:147",
      "A:148",
      "A:149",
      "A:15",
      "A:150",
      "A:151",
      "A:152",
      "A:153",
      "A:154",
      "A:155",
      "A:156",
      "A:157",
      "A:158",
      "A:159",
      "A:16",
      "A:160",
      "A:161",
      "A:162",
      "A:163",
      "A:164",
      "A:165",
      "A:166",
      "A:167",
      "A:168",
      "A:169",
      "A:17",
      "A:170",
      "A:171",
      "A:172",
      "A:173",
      "A:174",
      "A:175",
      "A:176",
      "A:177",
      "A:178",
      "A:179",
      "A:18",
      "A:180",
      "A:181",
      "A:182",
      "A:183",
      "A:184",
      "A:185",
      "A:186",
      "A:187",
      "A:188",
      "A:189",
      "A:19",
      "A:190",
      "A:191",
      "A:192",
      "A:193",
      "A:194",
      "A:195",
      "A:196",
      "A:197",
      "A:198",
      "A:199",
      "A:20",
      "A:200",
      "A:201",
      "A:202",
      "A:203",
      "A:204",
      "A:205",
      "A:206",
      "A:207",
      "A:208",
      "A:209",
      "A:21",
      "A:210",
      "A:211",
      "A:212",
      "A:213",
      "A:214",
      "A:215",
      "A:216",
      "A:217",
      "A:218",
      "A:219",
      "A:22",
      "A:220",
      "A:221",
      "A:222",
      "A:223",
      "A:224",
      "A:225",
      "A:226",
      "A:227",
      "A:228",
      "A:229",
      "A:23",
      "A:230",
      "A:231",
      "A:232",
      "A:233",
      "A:234",
      "A:235",
      "A:236",
      "A:237",
      "A:238",
      "A:239",
      "A:24",
      "A:240",
      "A:241",
      "A:242",
      "A:243",
      "A:244",
      "A:245",
      "A:246",
      "A:247",
      "A:248",
      "A:249",
      "A:25",
      "A:250",
      "A:251",
      "A:252",
      "A:253",
      "A:254",
      "A:255",
      "A:256",
      "A:257",
      "A:258",
      "A:259",
      "A:26",
      "A:260",
      "A:261",
      "A:262",
      "A:263",
      "A:264",
      "A:265",
      "A:266",
      "A:267",
      "A:268",
      "A:269",
      "A:27",
      "A:270",
      "A:271",
      "A:272",
      "A:273",
      "A:274",
      "A:275",
      "A:276",
      "A:277",
      "A:278",
      "A:279",
      "A:28",
      "A:280",
      "A:281",
      "A:282",
      "A:283",
      "A:284",
      "A:285",
      "A:286",
      "A:287",
      "A:288",
      "A:289",
      "A:29",
      "A:290",
      "A:291",
      "A:292",
      "A:293",
      "A:294",
      "A:295",
      "A:296",
      "A:297",
      "A:298",
      "A:299",
      "A:30",
      "A:300",
      "A:301",
      "A:302",
      "A:303",
      "A:304",
      "A:31",
      "A:32",
      "A:33",
      "A:34",
      "A:35",
      "A:36",
      "A:37",
      "A:38",
      "A:39",
      "A:40",
      "A:41",
      "A:42",
      "A:43",
      "A:44",
      "A:45",
      "A:46",
      "A:47",
      "A:48",
      "A:49",
      "A:50",
      "A:51",
      "A:52",
      "A:53",
      "A:54",
      "A:55",
      "A:56",
      "A:57",
      "A:58",
      "A:59",
      "A:60",
      "A:61",
      "A:62",
      "A:63",
      "A:64",
      "A:65",
      "A:66",
      "A:67",
      "A:68",
      "A:69",
      "A:70",
      "A:71",
      "A:72",
      "A:73",
      "A:74",
      "A:75",
      "A:76",
      "A:77",
      "A:78",
      "A:79",
      "A:80",
      "A:81",
      "A:82",
      "A:84",
      "A:85",
      "A:86",
      "A:87",
      "A:88",
      "A:89",
      "A:9",
      "A:90",
      "A:91",
      "A:92",
      "A:93",
      "A:94",
      "A:95",
      "A:96",
      "A:97",
      "A:98",
      "A:99"
    ],
    "A:84": [
      "A:10",
      "A:100",
      "A:101",
      "A:102",
      "A:103",
      "A:104",
      "A:105",
      "A:106",
      "A:107",
      "A:108",
      "A:109",
      "A:11",
      "A:110",
      "A:111",
      "A:112",
      "A:113",
      "A:114",
      "A:115",
      "A:116",
      "A:117",
      "A:118",
      "A:119",
      "A:12",
      "A:120",
      "A:121",
      "A:122",
      "A:123",
      "A:124",
      "A:125",
      "A:126",
      "A:127",
      "A:128",
      "A:129",
      "A:13",
      "A:130",
      "A:131",
      "A:132",
      "A:133",
      "A:134",
      "A:135",
      "A:136",
      "A:137",
      "A:138",
      "A:139",
      "A:14",
      "A:140",
      "A:141",
      "A:142",
      "A:143",
      "A:144",
      "A:145",
      "A:146",
      "A:147",
      "A:148",
      "A:149",
      "A:15",
      "A:150",
      "A:151",
      "A:152",
      "A:153",
      "A:154",
      "A:155",
      "A:156",
      "A:157",
      "A:158",
      "A:159",
      "A:16",
      "A:160",
      "A:161",
      "A:162",
      "A:163",
      "A:164",
      "A:165",
      "A:166",
      "A:167",
      "A:168",
      "A:169",
      "A:17",
      "A:170",
      "A:171",
      "A:172",
      "A:173",
      "A:174",
      "A:175",
      "A:176",
      "A:177",
      "A:178",
      "A:179",
      "A:18",
      "A:180",
      "A:181",
      "A:182",
      "A:183",
      "A:184",
      "A:185",
      "A:186",
      "A:187",
      "A:188",
      "A:189",
      "A:19",
      "A:190",
      "A:191",
      "A:192",
      "A:193",
      "A:194",
      "A:195",
      "A:196",
      "A:197",
      "A:198",
      "A:199",
      "A:20",
      "A:200",
      "A:201",
      "A:202",
      "A:203",
      "A:204",
      "A:205",
      "A:206",
      "A:207",
      "A:208",
      "A:209",
      "A:21",
      "A:210",
      "A:211",
      "A:212",
      "A:213",
      "A:214",
      "A:215",
      "A:216",
      "A:217",
      "A:218",
      "A:219",
      "A:22",
      "A:220",
      "A:221",
      "A:222",
      "A:223",
      "A:224",
      "A:225",
      "A:226",
      "A:227",
      "A:228",
      "A:229",
      "A:23",
      "A:230",
      "A:231",
      "A:232",
      "A:233",
      "A:234",
      "A:235",
      "A:236",
      "A:237",
      "A:238",
      "A:239",
      "A:24",
      "A:240",
      "A:241",
      "A:242",
      "A:243",
      "A:244",
      "A:245",
      "A:246",
      "A:247",
      "A:248",
      "A:249",
      "A:25",
      "A:250",
      "A:251",
      "A:252",
      "A:253",
      "A:254",
      "A:255",
      "A:256",
      "A:257",
      "A:258",
      "A:259",
      "A:26",
      "A:260",
      "A:261",
      "A:262",
      "A:263",
      "A:264",
      "A:265",
      "A:266",
      "A:267",
      "A:268",
      "A:269",
      "A:27",
      "A:270",
      "A:271",
      "A:272",
      "A:273",
      "A:274",
      "A:275",
      "A:276",
      "A:277",
      "A:278",
      "A:279",
      "A:28",
      "A:280",
      "A:281",
      "A:282",
      "A:283",
      "A:284",
      "A:285",
      "A:286",
      "A:287",
      "A:288",
      "A:289",
      "A:29",
      "A:290",
      "A:291",
      "A:292",
      "A:293",
      "A:294",
      "A:295",
      "A:296",
      "A:297",
      "A:298",
      "A:299",
      "A:30",
      "A:300",
      "A:301",
      "A:302",
      "A:303",
      "A:304",
      "A:31",
      "A:32",
      "A:33",
      "A:34",
      "A:35",
      "A:36",
      "A:37",
      "A:38",
      "A:39",
      "A:40",
      "A:41",
      "A:42",
      "A:43",
      "A:44",
      "A:45",
      "A:46",
      "A:47",
      "A:48",
      "A:49",
      "A:50",
      "A:51",
      "A:52",
      "A:53",
      "A:54",
      "A:55",
      "A:56",
      "A:57",
      "A:58",
      "A:59",
      "A:60",
      "A:61",
      "A:62",
      "A:63",
      "A:64",
      "A:65",
      "A:66",
      "A:67",
      "A:68",
      "A:69",
      "A:70",
      "A:71",
      "A:72",
      "A:73",
      "A:74",
      "A:75",
      "A:76",
      "A:77",
      "A:78",
      "A:79",
      "A:80",
      "A:81",
      "A:82",
      "A:83",
      "A:85",
      "A:86",
      "A:87",
      "A:88",
      "A:89",
      "A:9",
      "A:90",
      "A:91",
      "A:92",
      "A:93",
      "A:94",
      "A:95",
      "A:96",
      "A:97",
      "A:98",
      "A:99"
    ],
    "A:85": [
      "A:10",
      "A:100",
      "A:101",
      "A:102",
      "A:103",
      "A:104",
      "A:105",
      "A:106",
      "A:107",
      "A:108",
      "A:109",
      "A:11",
      "A:110",
      "A:111",
      "A:112",
      "A:113",
      "A:114",
      "A:115",
      "A:116",
      "A:117",
      "A:118",
      "A:119",
      "A:12",
      "A:120",
      "A:121",
      "A:122",
      "A:123",
      "A:124",
      "A:125",
      "A:126",
      "A:127",
      "A:128",
      "A:129",
      "A:13",
      "A:130",
      "A:131",
      "A:132",
      "A:133",
      "A:134",
      "A:135",
      "A:136",
      "A:137",
      "A:138",
      "A:139",
      "A:14",
      "A:140",
      "A:141",
      "A:142",
      "A:143",
      "A:144",
      "A:145",
      "A:146",
      "A:147",
      "A:148",
      "A:149",
      "A:15",
      "A:150",
      "A:151",
      "A:152",
      "A:153",
      "A:154",
      "A:155",
      "A:156",
      "A:157",
      "A:158",
      "A:159",
      "A:16",
      "A:160",
      "A:161",
      "A:162",
      "A:163",
      "A:164",
      "A:165",
      "A:166",
      "A:167",
      "A:168",
      "A:169",
      "A:17",
      "A:170",
      "A:171",
      "A:172",
      "A:173",
      "A:174",
      "A:175",
      "A:176",
      "A:177",
      "A:178",
      "A:179",
      "A:18",
      "A:180",
      "A:181",
      "A:182",
      "A:183",
      "A:184",
      "A:185",
      "A:186",
      "A:187",
      "A:188",
      "A:189",
      "A:19",
      "A:190",
      "A:191",
      "A:192",
      "A:193",
      "A:194",
      "A:195",
      "A:196",
      "A:197",
      "A:198",
      "A:199",
      "A:20",
      "A:200",
      "A:201",
      "A:202",
      "A:203",
      "A:204",
      "A:205",
      "A:206",
      "A:207",
      "A:208",
      "A:209",
      "A:21",
      "A:210",
      "A:211",
      "A:212",
      "A:213",
      "A:214",
      "A:215",
      "A:216",
      "A:217",
      "A:218",
      "A:219",
      "A:22",
      "A:220",
      "A:221",
      "A:222",
      "A:223",
      "A:224",
      "A:225",
      "A:226",
      "A:227",
      "A:228",
      "A:229",
      "A:23",
      "A:230",
      "A:231",
      "A:232",
      "A:233",
      "A:234",
      "A:235",
      "A:236",
      "A:237",
      "A:238",
      "A:239",
      "A:24",
      "A:240",
      "A:241",
      "A:242",
      "A:243",
      "A:244",
      "A:245",
      "A:246",
      "A:247",
      "A:248",
      "A:249",
      "A:25",
      "A:250",
      "A:251",
      "A:252",
      "A:253",
      "A:254",
      "A:255",
      "A:256",
      "A:257",
      "A:258",
      "A:259",
      "A:26",
      "A:260",
      "A:261",
      "A:262",
      "A:263",
      "A:264",
      "A:265",
      "A:266",
      "A:267",
      "A:268",
      "A:269",
      "A:27",
      "A:270",
      "A:271",
      "A:272",
      "A:273",
      "A:274",
      "A:275",
      "A:276",
      "A:277",
      "A:278",
      "A:279",
      "A:28",
      "A:280",
      "A:281",
      "A:282",
      "A:283",
      "A:284",
      "A:285",
      "A:286",
      "A:287",
      "A:288",
      "A:289",
      "A:29",
      "A:290",
      "A:291",
      "A:292",
      "A:293",
      "A:294",
      "A:295",
      "A:296",
      "A:297",
      "A:298",
      "A:299",
      "A:30",
      "A:300",
      "A:301",
      "A:302",
      "A:303",
      "A:304",
      "A:31",
      "A:32",
      "A:33",
      "A:34",
      "A:35",
      "A:36",
      "A:37",
      "A:38",
      "A:39",
      "A:40",
      "A:41",
      "A:42",
      "A:43",
      "A:44",
      "A:45",
      "A:46",
      "A:47",
      "A:48",
      "A:49",
      "A:50",
      "A:51",
      "A:52",
      "A:53",
      "A:54",
      "A:55",
      "A:56",
      "A:57",
      "A:58",
      "A:59",
      "A:60",
      "A:61",
      "A:62",
      "A:63",
      "A:64",
      "A:65",
      "A:66",
      "A:67",
      "A:68",
      "A:69",
      "A:70",
      "A:71",
      "A:72",
      "A:73",
      "A:74",
      "A:75",
      "A:76",
      "A:77",
      "A:78",
      "A:79",
      "A:80",
      "A:81",
      "A:82",
      "A:83",
      "A:84",
      "A:86",
      "A:87",
      "A:88",
      "A:89",
      "A:9",
      "A:90",
      "A:91",
      "A:92",
      "A:93",
      "A:94",
      "A:95",
      "A:96",
      "A:97",
      "A:98",
      "A:99"
    ],
    "A:86": [
      "A:10",
      "A:100",
      "A:101",
      "A:102",
      "A:103",
      "A:104",
      "A:105",
      "A:106",
      "A:107",
      "A:108",
      "A:109",
      "A:11",
      "A:110",
      "A:111",
      "A:112",
      "A:113",
      "A:114",
      "A:115",
      "A:116",
      "A:117",
      "A:118",
      "A:119",
      "A:12",
      "A:120",
      "A:121",
      "A:122",
      "A:123",
      "A:124",
      "A:125",
      "A:126",
      "A:127",
      "A:128",
      "A:129",
      "A:13",
      "A:130",
      "A:131",
      "A:132",
      "A:133",
      "A:134",
      "A:135",
      "A:136",
      "A:137",
      "A:138",
      "A:139",
      "A:14",
      "A:140",
      "A:141",
      "A:142",
      "A:143",
      "A:144",
      "A:145",
      "A:146",
      "A:147",
      "A:148",
      "A:149",
      "A:15",
      "A:150",
      "A:151",
      "A:152",
      "A:153",
      "A:154",
      "A:155",
      "A:156",
      "A:157",
      "A:158",
      "A:159",
      "A:16",
      "A:160",
      "A:161",
      "A:162",
      "A:163",
      "A:164",
      "A:165",
      "A:166",
      "A:167",
      "A:168",
      "A:169",
      "A:17",
      "A:170",
      "A:171",
      "A:172",
      "A:173",
      "A:174",
      "A:175",
      "A:176",
      "A:177",
      "A:178",
      "A:179",
      "A:18",
      "A:180",
      "A:181",
      "A:182",
      "A:183",
      "A:184",
      "A:185",
      "A:186",
      "A:187",
      "A:188",
      "A:189",
      "A:19",
      "A:190",
      "A:191",
      "A:192",
      "A:193",
      "A:194",
      "A:195",
      "A:196",
      "A:197",
      "A:198",
      "A:199",
      "A:20",
      "A:200",
      "A:201",
      "A:202",
      "A:203",
      "A:204",
      "A:205",
      "A:206",
      "A:207",
      "A:208",
      "A:209",
      "A:21",
      "A:210",
      "A:211",
      "A:212",
      "A:213",
      "A:214",
      "A:215",
      "A:216",
      "A:217",
      "A:218",
      "A:219",
      "A:22",
      "A:220",
      "A:221",
      "A:222",
      "A:223",
      "A:224",
      "A:225",
      "A:226",
      "A:227",
      "A:228",
      "A:229",
      "A:23",
      "A:230",
      "A:231",
      "A:232",
      "A:233",
      "A:234",
      "A:235",
      "A:236",
      "A:237",
      "A:238",
      "A:239",
      "A:24",
      "A:240",
      "A:241",
      "A:242",
      "A:243",
      "A:244",
      "A:245",
      "A:246",
      "A:247",
      "A:248",
      "A:249",
      "A:25",
      "A:250",
      "A:251",
      "A:252",
      "A:253",
      "A:254",
      "A:255",
      "A:256",
      "A:257",
      "A:258",
      "A:259",
      "A:26",
      "A:260",
      "A:261",
      "A:262",
      "A:263",
      "A:264",
      "A:265",
      "A:266",
      "A:267",
      "A:268",
      "A:269",
      "A:27",
      "A:270",
      "A:271",
      "A:272",
      "A:273",
      "A:274",
      "A:275",
      "A:276",
      "A:277",
      "A:278",
      "A:279",
      "A:28",
      "A:280",
      "A:281",
      "A:282",
      "A:283",
      "A:284",
      "A:285",
      "A:286",
      "A:287",
      "A:288",
      "A:289",
      "A:29",
      "A:290",
      "A:291",
      "A:292",
      "A:293",
      "A:294",
      "A:295",
      "A:296",
      "A:297",
      "A:298",
      "A:299",
      "A:30",
      "A:300",
      "A:301",
      "A:302",
      "A:303",
      "A:304",
      "A:31",
      "A:32",
      "A:33",
      "A:34",
      "A:35",
      "A:36",
      "A:37",
      "A:38",
      "A:39",
      "A:40",
      "A:41",
      "A:42",
      "A:43",
      "A:44",
      "A:45",
      "A:46",
      "A:47",
      "A:48",
      "A:49",
      "A:50",
      "A:51",
      "A:52",
      "A:53",
      "A:54",
      "A:55",
      "A:56",
      "A:57",
      "A:58",
      "A:59",
      "A:60",
      "A:61",
      "A:62",
      "A:63",
      "A:64",
      "A:65",
      "A:66",
      "A:67",
      "A:68",
      "A:69",
      "A:70",
      "A:71",
      "A:72",
      "A:73",
      "A:74",
      "A:75",
      "A:76",
      "A:77",
      "A:78",
      "A:79",
      "A:80",
      "A:81",
      "A:82",
      "A:83",
      "A:84",
      "A:85",
      "A:87",
      "A:88",
      "A:89",
      "A:9",
      "A:90",
      "A:91",
      "A:92",
      "A:93",
      "A:94",
      "A:95",
      "A:96",
      "A:97",
      "A:98",
      "A:99"
    ],
    "A:87": [
      "A:10",
      "A:100",
      "A:101",
      "A:102",
      "A:103",
      "A:104",
      "A:105",
      "A:106",
      "A:107",
      "A:108",
      "A:109",
      "A:11",
      "A:110",
      "A:111",
      "A:112",
      "A:113",
      "A:114",
      "A:115",
      "A:116",
      "A:117",
      "A:118",
      "A:119",
      "A:12",
      "A:120",
      "A:121",
      "A:122",
      "A:123",
      "A:124",
      "A:125",
      "A:126",
      "A:127",
      "A:128",
      "A:129",
      "A:13",
      "A:130",
      "A:131",
      "A:132",
      "A:133",
      "A:134",
      "A:135",
      "A:136",
      "A:137",
      "A:138",
      "A:139",
      "A:14",
      "A:140",
      "A:141",
      "A:142",
      "A:143",
      "A:144",
      "A:145",
      "A:146",
      "A:147",
      "A:148",
      "A:149",
      "A:15",
      "A:150",
      "A:151",
      "A:152",
      "A:153",
      "A:154",
      "A:155",
      "A:156",
      "A:157",
      "A:158",
      "A:159",
      "A:16",
      "A:160",
      "A:161",
      "A:162",
      "A:163",
      "A:164",
      "A:165",
      "A:166",
      "A:167",
      "A:168",
      "A:169",
      "A:17",
      "A:170",
      "A:171",
      "A:172",
      "A:173",
      "A:174",
      "A:175",
      "A:176",
      "A:177",
      "A:178",
      "A:179",
      "A:18",
      "A:180",
      "A:181",
      "A:182",
      "A:183",
      "A:184",
      "A:185",
      "A:186",
      "A:187",
      "A:188",
      "A:189",
      "A:19",
      "A:190",
      "A:191",
      "A:192",
      "A:193",
      "A:194",
      "A:195",
      "A:196",
      "A:197",
      "A:198",
      "A:199",
      "A:20",
      "A:200",
      "A:201",
      "A:202",
      "A:203",
      "A:204",
      "A:205",
      "A:206",
      "A:207",
      "A:208",
      "A:209",
      "A:21",
      "A:210",
      "A:211",
      "A:212",
      "A:213",
      "A:214",
      "A:215",
      "A:216",
      "A:217",
      "A:218",
      "A:219",
      "A:22",
      "A:220",
      "A:221",
      "A:222",
      "A:223",
      "A:224",
      "A:225",
      "A:226",
      "A:227",
      "A:228",
      "A:229",
      "A:23",
      "A:230",
      "A:231",
      "A:232",
      "A:233",
      "A:234",
      "A:235",
      "A:236",
      "A:237",
      "A:238",
      "A:239",
      "A:24",
      "A:240",
      "A:241",
      "A:242",
      "A:243",
      "A:244",
      "A:245",
      "A:246",
      "A:247",
      "A:248",
      "A:249",
      "A:25",
      "A:250",
      "A:251",
      "A:252",
      "A:253",
      "A:254",
      "A:255",
      "A:256",
      "A:257",
      "A:258",
      "A:259",
      "A:26",
      "A:260",
      "A:261",
      "A:262",
      "A:263",
      "A:264",
      "A:265",
      "A:266",
      "A:267",
      "A:268",
      "A:269",
      "A:27",
      "A:270",
      "A:271",
      "A:272",
      "A:273",
      "A:274",
      "A:275",
      "A:276",
      "A:277",
      "A:278",
      "A:279",
      "A:28",
      "A:280",
      "A:281",
      "A:282",
      "A:283",
      "A:284",
      "A:285",
      "A:286",
      "A:287",
      "A:288",
      "A:289",
      "A:29",
      "A:290",
      "A:291",
      "A:292",
      "A:293",
      "A:294",
      "A:295",
      "A:296",
      "A:297",
      "A:298",
      "A:299",
      "A:30",
      "A:300",
      "A:301",
      "A:302",
      "A:303",
      "A:304",
      "A:31",
      "A:32",
      "A:33",
      "A:34",
      "A:35",
      "A:36",
      "A:37",
      "A:38",
      "A:39",
      "A:40",
      "A:41",
      "A:42",
      "A:43",
      "A:44",
      "A:45",
      "A:46",
      "A:47",
      "A:48",
      "A:49",
      "A:50",
      "A:51",
      "A:52",
      "A:53",
      "A:54",
      "A:55",
      "A:56",
      "A:57",
      "A:58",
      "A:59",
      "A:60",
      "A:61",
      "A:62",
      "A:63",
      "A:64",
      "A:65",
      "A:66",
      "A:67",
      "A:68",
      "A:69",
      "A:70",
      "A:71",
      "A:72",
      "A:73",
      "A:74",
      "A:75",
      "A:76",
      "A:77",
      "A:78",
      "A:79",
      "A:80",
      "A:81",
      "A:82",
      "A:83",
      "A:84",
      "A:85",
      "A:86",
      "A:88",
      "A:89",
      "A:9",
      "A:90",
      "A:91",
      "A:92",
      "A:93",
      "A:94",
      "A:95",
      "A:96",
      "A:97",
      "A:98",
      "A:99"
    ],
    "A:88": [
      "A:10",
      "A:100",
      "A:101",
      "A:102",
      "A:103",
      "A:104",
      "A:105",
      "A:106",
      "A:107",
      "A:108",
      "A:109",
      "A:11",
      "A:110",
      "A:111",
      "A:112",
      "A:113",
      "A:114",
      "A:115",
      "A:116",
      "A:117",
      "A:118",
      "A:119",
      "A:12",
      "A:120",
      "A:121",
      "A:122",
      "A:123",
      "A:124",
      "A:125",
      "A:126",
      "A:127",
      "A:128",
      "A:129",
      "A:13",
      "A:130",
      "A:131",
      "A:132",
      "A:133",
      "A:134",
      "A:135",
      "A:136",
      "A:137",
      "A:138",
      "A:139",
      "A:14",
      "A:140",
      "A:141",
      "A:142",
      "A:143",
      "A:144",
      "A:145",
      "A:146",
      "A:147",
      "A:148",
      "A:149",
      "A:15",
      "A:150",
      "A:151",
      "A:152",
      "A:153",
      "A:154",
      "A:155",
      "A:156",
      "A:157",
      "A:158",
      "A:159",
      "A:16",
      "A:160",
      "A:161",
      "A:162",
      "A:163",
      "A:164",
      "A:165",
      "A:166",
      "A:167",
      "A:168",
      "A:169",
      "A:17",
      "A:170",
      "A:171",
      "A:172",
      "A:173",
      "A:174",
      "A:175",
      "A:176",
      "A:177",
      "A:178",
      "A:179",
      "A:18",
      "A:180",
      "A:181",
      "A:182",
      "A:183",
      "A:184",
      "A:185",
      "A:186",
      "A:187",
      "A:188",
      "A:189",
      "A:19",
      "A:190",
      "A:191",
      "A:192",
      "A:193",
      "A:194",
      "A:195",
      "A:196",
      "A:197",
      "A:198",
      "A:199",
      "A:20",
      "A:200",
      "A:201",
      "A:202",
      "A:203",
      "A:204",
      "A:205",
      "A:206",
      "A:207",
      "A:208",
      "A:209",
      "A:21",
      "A:210",
      "A:211",
      "A:212",
      "A:213",
      "A:214",
      "A:215",
      "A:216",
      "A:217",
      "A:218",
      "A:219",
      "A:22",
      "A:220",
      "A:221",
      "A:222",
      "A:223",
      "A:224",
      "A:225",
      "A:226",
      "A:227",
      "A:228",
      "A:229",
      "A:23",
      "A:230",
      "A:231",
      "A:232",
      "A:233",
      "A:234",
      "A:235",
      "A:236",
      "A:237",
      "A:238",
      "A:239",
      "A:24",
      "A:240",
      "A:241",
      "A:242",
      "A:243",
      "A:244",
      "A:245",
      "A:246",
      "A:247",
      "A:248",
      "A:249",
      "A:25",
      "A:250",
      "A:251",
      "A:252",
      "A:253",
      "A:254",
      "A:255",
      "A:256",
      "A:257",
      "A:258",
      "A:259",
      "A:26",
      "A:260",
      "A:261",
      "A:262",
      "A:263",
      "A:264",
      "A:265",
      "A:266",
      "A:267",
      "A:268",
      "A:269",
      "A:27",
      "A:270",
      "A:271",
      "A:272",
      "A:273",
      "A:274",
      "A:275",
      "A:276",
      "A:277",
      "A:278",
      "A:279",
      "A:28",
      "A:280",
      "A:281",
      "A:282",
      "A:283",
      "A:284",
      "A:285",
      "A:286",
      "A:287",
      "A:288",
      "A:289",
      "A:29",
      "A:290",
      "A:291",
      "A:292",
      "A:293",
      "A:294",
      "A:295",
      "A:296",
      "A:297",
      "A:298",
      "A:299",
      "A:30",
      "A:300",
      "A:301",
      "A:302",
      "A:303",
      "A:304",
      "A:31",
      "A:32",
      "A:33",
      "A:34",
      "A:35",
      "A:36",
      "A:37",
      "A:38",
      "A:39",
      "A:40",
      "A:41",
      "A:42",
      "A:43",
      "A:44",
      "A:45",
      "A:46",
      "A:47",
      "A:48",
      "A:49",
      "A:50",
      "A:51",
      "A:52",
      "A:53",
      "A:54",
      "A:55",
      "A:56",
      "A:57",
      "A:58",
      "A:59",
      "A:60",
      "A:61",
      "A:62",
      "A:63",
      "A:64",
      "A:65",
      "A:66",
      "A:67",
      "A:68",
      "A:69",
      "A:70",
      "A:71",
      "A:72",
      "A:73",
      "A:74",
      "A:75",
      "A:76",
      "A:77",
      "A:78",
      "A:79",
      "A:80",
      "A:81",
      "A:82",
      "A:83",
      "A:84",
      "A:85",
      "A:86",
      "A:87",
      "A:89",
      "A:9",
      "A:90",
      "A:91",
      "A:92",
      "A:93",
      "A:94",
      "A:95",
      "A:96",
      "A:97",
      "A:98",
      "A:99"
    ],
    "A:89": [
      "A:10",
      "A:100",
      "A:101",
      "A:102",
      "A:103",
      "A:104",
      "A:105",
      "A:106",
      "A:107",
      "A:108",
      "A:109",
      "A:11",
      "A:110",
      "A:111",
      "A:112",
      "A:113",
      "A:114",
      "A:115",
      "A:116",
      "A:117",
      "A:118",
      "A:119",
      "A:12",
      "A:120",
      "A:121",
      "A:122",
      "A:123",
      "A:124",
      "A:125",
      "A:126",
      "A:127",
      "A:128",
      "A:129",
      "A:13",
      "A:130",
      "A:131",
      "A:132",
      "A:133",
      "A:134",
      "A:135",
      "A:136",
      "A:137",
      "A:138",
      "A:139",
      "A:14",
      "A:140",
      "A:141",
      "A:142",
      "A:143",
      "A:144",
      "A:145",
      "A:146",
      "A:147",
      "A:148",
      "A:149",
      "A:15",
      "A:150",
      "A:151",
      "A:152",
      "A:153",
      "A:154",
      "A:155",
      "A:156",
      "A:157",
      "A:158",
      "A:159",
      "A:16",
      "A:160",
      "A:161",
      "A:162",
      "A:163",
      "A:164",
      "A:165",
      "A:166",
      "A:167",
      "A:168",
      "A:169",
      "A:17",
      "A:170",
      "A:171",
      "A:172",
      "A:173",
      "A:174",
      "A:175",
      "A:176",
      "A:177",
      "A:178",
      "A:179",
      "A:18",
      "A:180",
      "A:181",
      "A:182",
      "A:183",
      "A:184",
      "A:185",
      "A:186",
      "A:187",
      "A:188",
      "A:189",
      "A:19",
      "A:190",
      "A:191",
      "A:192",
      "A:193",
      "A:194",
      "A:195",
      "A:196",
      "A:197",
      "A:198",
      "A:199",
      "A:20",
      "A:200",
      "A:201",
      "A:202",
      "A:203",
      "A:204",
      "A:205",
      "A:206",
      "A:207",
      "A:208",
      "A:209",
      "A:21",
      "A:210",
      "A:211",
      "A:212",
      "A:213",
      "A:214",
      "A:215",
      "A:216",
      "A:217",
      "A:218",
      "A:219",
      "A:22",
      "A:220",
      "A:221",
      "A:222",
      "A:223",
      "A:224",
      "A:225",
      "A:226",
      "A:227",
      "A:228",
      "A:229",
      "A:23",
      "A:230",
      "A:231",
      "A:232",
      "A:233",
      "A:234",
      "A:235",
      "A:236",
      "A:237",
      "A:238",
      "A:239",
      "A:24",
      "A:240",
      "A:241",
      "A:242",
      "A:243",
      "A:244",
      "A:245",
      "A:246",
      "A:247",
      "A:248",
      "A:249",
      "A:25",
      "A:250",
      "A:251",
      "A:252",
      "A:253",
      "A:254",
      "A:255",
      "A:256",
      "A:257",
      "A:258",
      "A:259",
      "A:26",
      "A:260",
      "A:261",
      "A:262",
      "A:263",
      "A:264",
      "A:265",
      "A:266",
      "A:267",
      "A:268",
      "A:269",
      "A:27",
      "A:270",
      "A:271",
      "A:272",
      "A:273",
      "A:274",
      "A:275",
      "A:276",
      "A:277",
      "A:278",
      "A:279",
      "A:28",
      "A:280",
      "A:281",
      "A:282",
      "A:283",
      "A:284",
      "A:285",
      "A:286",
      "A:287",
      "A:288",
      "A:289",
      "A:29",
      "A:290",
      "A:291",
      "A:292",
      "A:293",
      "A:294",
      "A:295",
      "A:296",
      "A:297",
      "A:298",
      "A:299",
      "A:30",
      "A:300",
      "A:301",
      "A:302",
      "A:303",
      "A:304",
      "A:31",
      "A:32",
      "A:33",
      "A:34",
      "A:35",
      "A:36",
      "A:37",
      "A:38",
      "A:39",
      "A:40",
      "A:41",
      "A:42",
      "A:43",
      "A:44",
      "A:45",
      "A:46",
      "A:47",
      "A:48",
      "A:49",
      "A:50",
      "A:51",
      "A:52",
      "A:53",
      "A:54",
      "A:55",
      "A:56",
      "A:57",
      "A:58",
      "A:59",
      "A:60",
      "A:61",
      "A:62",
      "A:63",
      "A:64",
      "A:65",
      "A:66",
      "A:67",
      "A:68",
      "A:69",
      "A:70",
      "A:71",
      "A:72",
      "A:73",
      "A:74",
      "A:75",
      "A:76",
      "A:77",
      "A:78",
      "A:79",
      "A:80",
      "A:81",
      "A:82",
      "A:83",
      "A:84",
      "A:85",
      "A:86",
      "A:87",
      "A:88",
      "A:9",
      "A:90",
      "A:91",
      "A:92",
      "A:93",
      "A:94",
      "A:95",
      "A:96",
      "A:97",
      "A:98",
      "A:99"
    ],
    "A:90": [
      "A:10",
      "A:100",
      "A:101",
      "A:102",
      "A:103",
      "A:104",
      "A:105",
      "A:106",
      "A:107",
      "A:108",
      "A:109",
      "A:11",
      "A:110",
      "A:111",
      "A:112",
      "A:113",
      "A:114",
      "A:115",
      "A:116",
      "A:117",
      "A:118",
      "A:119",
      "A:12",
      "A:120",
      "A:121",
      "A:122",
      "A:123",
      "A:124",
      "A:125",
      "A:126",
      "A:127",
      "A:128",
      "A:129",
      "A:13",
      "A:130",
      "A:131",
      "A:132",
      "A:133",
      "A:134",
      "A:135",
      "A:136",
      "A:137",
      "A:138",
      "A:139",
      "A:14",
      "A:140",
      "A:141",
      "A:142",
      "A:143",
      "A:144",
      "A:145",
      "A:146",
      "A:147",
      "A:148",
      "A:149",
      "A:15",
      "A:150",
      "A:151",
      "A:152",
      "A:153",
      "A:154",
      "A:155",
      "A:156",
      "A:157",
      "A:158",
      "A:159",
      "A:16",
      "A:160",
      "A:161",
      "A:162",
      "A:163",
      "A:164",
      "A:165",
      "A:166",
      "A:167",
      "A:168",
      "A:169",
      "A:17",
      "A:170",
      "A:171",
      "A:172",
      "A:173",
      "A:174",
      "A:175",
      "A:176",
      "A:177",
      "A:178",
      "A:179",
      "A:18",
      "A:180",
      "A:181",
      "A:182",
      "A:183",
      "A:184",
      "A:185",
      "A:186",
      "A:187",
      "A:188",
      "A:189",
      "A:19",
      "A:190",
      "A:191",
      "A:192",
      "A:193",
      "A:194",
      "A:195",
      "A:196",
      "A:197",
      "A:198",
      "A:199",
      "A:20",
      "A:200",
      "A:201",
      "A:202",
      "A:203",
      "A:204",
      "A:205",
      "A:206",
      "A:207",
      "A:208",
      "A:209",
      "A:21",
      "A:210",
      "A:211",
      "A:212",
      "A:213",
      "A:214",
      "A:215",
      "A:216",
      "A:217",
      "A:218",
      "A:219",
      "A:22",
      "A:220",
      "A:221",
      "A:222",
      "A:223",
      "A:224",
      "A:225",
      "A:226",
      "A:227",
      "A:228",
      "A:229",
      "A:23",
      "A:230",
      "A:231",
      "A:232",
      "A:233",
      "A:234",
      "A:235",
      "A:236",
      "A:237",
      "A:238",
      "A:239",
      "A:24",
      "A:240",
      "A:241",
      "A:242",
      "A:243",
      "A:244",
      "A:245",
      "A:246",
      "A:247",
      "A:248",
      "A:249",
      "A:25",
      "A:250",
      "A:251",
      "A:252",
      "A:253",
      "A:254",
      "A:255",
      "A:256",
      "A:257",
      "A:258",
      "A:259",
      "A:26",
      "A:260",
      "A:261",
      "A:262",
      "A:263",
      "A:264",
      "A:265",
      "A:266",
      "A:267",
      "A:268",
      "A:269",
      "A:27",
      "A:270",
      "A:271",
      "A:272",
      "A:273",
      "A:274",
      "A:275",
      "A:276",
      "A:277",
      "A:278",
      "A:279",
      "A:28",
      "A:280",
      "A:281",
      "A:282",
      "A:283",
      "A:284",
      "A:285",
      "A:286",
      "A:287",
      "A:288",
      "A:289",
      "A:29",
      "A:290",
      "A:291",
      "A:292",
      "A:293",
      "A:294",
      "A:295",
      "A:296",
      "A:297",
      "A:298",
      "A:299",
      "A:30",
      "A:300",
      "A:301",
      "A:302",
      "A:303",
      "A:304",
      "A:31",
      "A:32",
      "A:33",
      "A:34",
      "A:35",
      "A:36",
      "A:37",
      "A:38",
      "A:39",
      "A:40",
      "A:41",
      "A:42",
      "A:43",
      "A:44",
      "A:45",
      "A:46",
      "A:47",
      "A:48",
      "A:49",
      "A:50",
      "A:51",
      "A:52",
      "A:53",
      "A:54",
      "A:55",
      "A:56",
      "A:57",
      "A:58",
      "A:59",
      "A:60",
      "A:61",
      "A:62",
      "A:63",
      "A:64",
      "A:65",
      "A:66",
      "A:67",
      "A:68",
      "A:69",
      "A:70",
      "A:71",
      "A:72",
      "A:73",
      "A:74",
      "A:75",
      "A:76",
      "A:77",
      "A:78",
      "A:79",
      "A:80",
      "A:81",
      "A:82",
      "A:83",
      "A:84",
      "A:85",
      "A:86",
      "A:87",
      "A:88",
      "A:89",
      "A:9",
      "A:91",
      "A:92",
      "A:93",
      "A:94",
      "A:95",
      "A:96",
      "A:97",
      "A:98",
      "A:99"
    ],
    "A:91": [
      "A:10",
      "A:100",
      "A:101",
      "A:102",
      "A:103",
      "A:104",
      "A:105",
      "A:106",
      "A:107",
      "A:108",
      "A:109",
      "A:11",
      "A:110",
      "A:111",
      "A:112",
      "A:113",
      "A:114",
      "A:115",
      "A:116",
      "A:117",
      "A:118",
      "A:119",
      "A:12",
      "A:120",
      "A:121",
      "A:122",
      "A:123",
      "A:124",
      "A:125",
      "A:126",
      "A:127",
      "A:128",
      "A:129",
      "A:13",
      "A:130",
      "A:131",
      "A:132",
      "A:133",
      "A:134",
      "A:135",
      "A:136",
      "A:137",
      "A:138",
      "A:139",
      "A:14",
      "A:140",
      "A:141",
      "A:142",
      "A:143",
      "A:144",
      "A:145",
      "A:146",
      "A:147",
      "A:148",
      "A:149",
      "A:15",
      "A:150",
      "A:151",
      "A:152",
      "A:153",
      "A:154",
      "A:155",
      "A:156",
      "A:157",
      "A:158",
      "A:159",
      "A:16",
      "A:160",
      "A:161",
      "A:162",
      "A:163",
      "A:164",
      "A:165",
      "A:166",
      "A:167",
      "A:168",
      "A:169",
      "A:17",
      "A:170",
      "A:171",
      "A:172",
      "A:173",
      "A:174",
      "A:175",
      "A:176",
      "A:177",
      "A:178",
      "A:179",
      "A:18",
      "A:180",
      "A:181",
      "A:182",
      "A:183",
      "A:184",
      "A:185",
      "A:186",
      "A:187",
      "A:188",
      "A:189",
      "A:19",
      "A:190",
      "A:191",
      "A:192",
      "A:193",
      "A:194",
      "A:195",
      "A:196",
      "A:197",
      "A:198",
      "A:199",
      "A:20",
      "A:200",
      "A:201",
      "A:202",
      "A:203",
      "A:204",
      "A:205",
      "A:206",
      "A:207",
      "A:208",
      "A:209",
      "A:21",
      "A:210",
      "A:211",
      "A:212",
      "A:213",
      "A:214",
      "A:215",
      "A:216",
      "A:217",
      "A:218",
      "A:219",
      "A:22",
      "A:220",
      "A:221",
      "A:222",
      "A:223",
      "A:224",
      "A:225",
      "A:226",
      "A:227",
      "A:228",
      "A:229",
      "A:23",
      "A:230",
      "A:231",
      "A:232",
      "A:233",
      "A:234",
      "A:235",
      "A:236",
      "A:237",
      "A:238",
      "A:239",
      "A:24",
      "A:240",
      "A:241",
      "A:242",
      "A:243",
      "A:244",
      "A:245",
      "A:246",
      "A:247",
      "A:248",
      "A:249",
      "A:25",
      "A:250",
      "A:251",
      "A:252",
      "A:253",
      "A:254",
      "A:255",
      "A:256",
      "A:257",
      "A:258",
      "A:259",
      "A:26",
      "A:260",
      "A:261",
      "A:262",
      "A:263",
      "A:264",
      "A:265",
      "A:266",
      "A:267",
      "A:268",
      "A:269",
      "A:27",
      "A:270",
      "A:271",
      "A:272",
      "A:273",
      "A:274",
      "A:275",
      "A:276",
      "A:277",
      "A:278",
      "A:279",
      "A:28",
      "A:280",
      "A:281",
      "A:282",
      "A:283",
      "A:284",
      "A:285",
      "A:286",
      "A:287",
      "A:288",
      "A:289",
      "A:29",
      "A:290",
      "A:291",
      "A:292",
      "A:293",
      "A:294",
      "A:295",
      "A:296",
      "A:297",
      "A:298",
      "A:299",
      "A:30",
      "A:300",
      "A:301",
      "A:302",
      "A:303",
      "A:304",
      "A:31",
      "A:32",
      "A:33",
      "A:34",
      "A:35",
      "A:36",
      "A:37",
      "A:38",
      "A:39",
      "A:40",
      "A:41",
      "A:42",
      "A:43",
      "A:44",
      "A:45",
      "A:46",
      "A:47",
      "A:48",
      "A:49",
      "A:50",
      "A:51",
      "A:52",
      "A:53",
      "A:54",
      "A:55",
      "A:56",
      "A:57",
      "A:58",
      "A:59",
      "A:60",
      "A:61",
      "A:62",
      "A:63",
      "A:64",
      "A:65",
      "A:66",
      "A:67",
      "A:68",
      "A:69",
      "A:70",
      "A:71",
      "A:72",
      "A:73",
      "A:74",
      "A:75",
      "A:76",
      "A:77",
      "A:78",
      "A:79",
      "A:80",
      "A:81",
      "A:82",
      "A:83",
      "A:84",
      "A:85",
      "A:86",
      "A:87",
      "A:88",
      "A:89",
      "A:9",
      "A:90",
      "A:92",
      "A:93",
      "A:94",
      "A:95",
      "A:96",
      "A:97",
      "A:98",
      "A:99"
    ],
    "A:92": [
      "A:10",
      "A:100",
      "A:101",
      "A:102",
      "A:103",
      "A:104",
      "A:105",
      "A:106",
      "A:107",
      "A:108",
      "A:109",
      "A:11",
      "A:110",
      "A:111",
      "A:112",
      "A:113",
      "A:114",
      "A:115",
      "A:116",
      "A:117",
      "A:118",
      "A:119",
      "A:12",
      "A:120",
      "A:121",
      "A:122",
      "A:123",
      "A:124",
      "A:125",
      "A:126",
      "A:127",
      "A:128",
      "A:129",
      "A:13",
      "A:130",
      "A:131",
      "A:132",
      "A:133",
      "A:134",
      "A:135",
      "A:136",
      "A:137",
      "A:138",
      "A:139",
      "A:14",
      "A:140",
      "A:141",
      "A:142",
      "A:143",
      "A:144",
      "A:145",
      "A:146",
      "A:147",
      "A:148",
      "A:149",
      "A:15",
      "A:150",
      "A:151",
      "A:152",
      "A:153",
      "A:154",
      "A:155",
      "A:156",
      "A:157",
      "A:158",
      "A:159",
      "A:16",
      "A:160",
      "A:161",
      "A:162",
      "A:163",
      "A:164",
      "A:165",
      "A:166",
      "A:167",
      "A:168",
      "A:169",
      "A:17",
      "A:170",
      "A:171",
      "A:172",
      "A:173",
      "A:174",
      "A:175",
      "A:176",
      "A:177",
      "A:178",
      "A:179",
      "A:18",
      "A:180",
      "A:181",
      "A:182",
      "A:183",
      "A:184",
      "A:185",
      "A:186",
      "A:187",
      "A:188",
      "A:189",
      "A:19",
      "A:190",
      "A:191",
      "A:192",
      "A:193",
      "A:194",
      "A:195",
      "A:196",
      "A:197",
      "A:198",
      "A:199",
      "A:20",
      "A:200",
      "A:201",
      "A:202",
      "A:203",
      "A:204",
      "A:205",
      "A:206",
      "A:207",
      "A:208",
      "A:209",
      "A:21",
      "A:210",
      "A:211",
      "A:212",
      "A:213",
      "A:214",
      "A:215",
      "A:216",
      "A:217",
      "A:218",
      "A:219",
      "A:22",
      "A:220",
      "A:221",
      "A:222",
      "A:223",
      "A:224",
      "A:225",
      "A:226",
      "A:227",
      "A:228",
      "A:229",
      "A:23",
      "A:230",
      "A:231",
      "A:232",
      "A:233",
      "A:234",
      "A:235",
      "A:236",
      "A:237",
      "A:238",
      "A:239",
      "A:24",
      "A:240",
      "A:241",
      "A:242",
      "A:243",
      "A:244",
      "A:245",
      "A:246",
      "A:247",
      "A:248",
      "A:249",
      "A:25",
      "A:250",
      "A:251",
      "A:252",
      "A:253",
      "A:254",
      "A:255",
      "A:256",
      "A:257",
      "A:258",
      "A:259",
      "A:26",
      "A:260",
      "A:261",
      "A:262",
      "A:263",
      "A:264",
      "A:265",
      "A:266",
      "A:267",
      "A:268",
      "A:269",
      "A:27",
      "A:270",
      "A:271",
      "A:272",
      "A:273",
      "A:274",
      "A:275",
      "A:276",
      "A:277",
      "A:278",
      "A:279",
      "A:28",
      "A:280",
      "A:281",
      "A:282",
      "A:283",
      "A:284",
      "A:285",
      "A:286",
      "A:287",
      "A:288",
      "A:289",
      "A:29",
      "A:290",
      "A:291",
      "A:292",
      "A:293",
      "A:294",
      "A:295",
      "A:296",
      "A:297",
      "A:298",
      "A:299",
      "A:30",
      "A:300",
      "A:301",
      "A:302",
      "A:303",
      "A:304",
      "A:31",
      "A:32",
      "A:33",
      "A:34",
      "A:35",
      "A:36",
      "A:37",
      "A:38",
      "A:39",
      "A:40",
      "A:41",
      "A:42",
      "A:43",
      "A:44",
      "A:45",
      "A:46",
      "A:47",
      "A:48",
      "A:49",
      "A:50",
      "A:51",
      "A:52",
      "A:53",
      "A:54",
      "A:55",
      "A:56",
      "A:57",
      "A:58",
      "A:59",
      "A:60",
      "A:61",
      "A:62",
      "A:63",
      "A:64",
      "A:65",
      "A:66",
      "A:67",
      "A:68",
      "A:69",
      "A:70",
      "A:71",
      "A:72",
      "A:73",
      "A:74",
      "A:75",
      "A:76",
      "A:77",
      "A:78",
      "A:79",
      "A:80",
      "A:81",
      "A:82",
      "A:83",
      "A:84",
      "A:85",
      "A:86",
      "A:87",
      "A:88",
      "A:89",
      "A:9",
      "A:90",
      "A:91",
      "A:93",
      "A:94",
      "A:95",
      "A:96",
      "A:97",
      "A:98",
      "A:99"
    ],
    "A:93": [
      "A:10",
      "A:100",
      "A:101",
      "A:102",
      "A:103",
      "A:104",
      "A:105",
      "A:106",
      "A:107",
      "A:108",
      "A:109",
      "A:11",
      "A:110",
      "A:111",
      "A:112",
      "A:113",
      "A:114",
      "A:115",
      "A:116",
      "A:117",
      "A:118",
      "A:119",
      "A:12",
      "A:120",
      "A:121",
      "A:122",
      "A:123",
      "A:124",
      "A:125",
      "A:126",
      "A:127",
      "A:128",
      "A:129",
      "A:13",
      "A:130",
      "A:131",
      "A:132",
      "A:133",
      "A:134",
      "A:135",
      "A:136",
      "A:137",
      "A:138",
      "A:139",
      "A:14",
      "A:140",
      "A:141",
      "A:142",
      "A:143",
      "A:144",
      "A:145",
      "A:146",
      "A:147",
      "A:148",
      "A:149",
      "A:15",
      "A:150",
      "A:151",
      "A:152",
      "A:153",
      "A:154",
      "A:155",
      "A:156",
      "A:157",
      "A:158",
      "A:159",
      "A:16",
      "A:160",
      "A:161",
      "A:162",
      "A:163",
      "A:164",
      "A:165",
      "A:166",
      "A:167",
      "A:168",
      "A:169",
      "A:17",
      "A:170",
      "A:171",
      "A:172",
      "A:173",
      "A:174",
      "A:175",
      "A:176",
      "A:177",
      "A:178",
      "A:179",
      "A:18",
      "A:180",
      "A:181",
      "A:182",
      "A:183",
      "A:184",
      "A:185",
      "A:186",
      "A:187",
      "A:188",
      "A:189",
      "A:19",
      "A:190",
      "A:191",
      "A:192",
      "A:193",
      "A:194",
      "A:195",
      "A:196",
      "A:197",
      "A:198",
      "A:199",
      "A:20",
      "A:200",
      "A:201",
      "A:202",
      "A:203",
      "A:204",
      "A:205",
      "A:206",
      "A:207",
      "A:208",
      "A:209",
      "A:21",
      "A:210",
      "A:211",
      "A:212",
      "A:213",
      "A:214",
      "A:215",
      "A:216",
      "A:217",
      "A:218",
      "A:219",
      "A:22",
      "A:220",
      "A:221",
      "A:222",
      "A:223",
      "A:224",
      "A:225",
      "A:226",
      "A:227",
      "A:228",
      "A:229",
      "A:23",
      "A:230",
      "A:231",
      "A:232",
      "A:233",
      "A:234",
      "A:235",
      "A:236",
      "A:237",
      "A:238",
      "A:239",
      "A:24",
      "A:240",
      "A:241",
      "A:242",
      "A:243",
      "A:244",
      "A:245",
      "A:246",
      "A:247",
      "A:248",
      "A:249",
      "A:25",
      "A:250",
      "A:251",
      "A:252",
      "A:253",
      "A:254",
      "A:255",
      "A:256",
      "A:257",
      "A:258",
      "A:259",
      "A:26",
      "A:260",
      "A:261",
      "A:262",
      "A:263",
      "A:264",
      "A:265",
      "A:266",
      "A:267",
      "A:268",
      "A:269",
      "A:27",
      "A:270",
      "A:271",
      "A:272",
      "A:273",
      "A:274",
      "A:275",
      "A:276",
      "A:277",
      "A:278",
      "A:279",
      "A:28",
      "A:280",
      "A:281",
      "A:282",
      "A:283",
      "A:284",
      "A:285",
      "A:286",
      "A:287",
      "A:288",
      "A:289",
      "A:29",
      "A:290",
      "A:291",
      "A:292",
      "A:293",
      "A:294",
      "A:295",
      "A:296",
      "A:297",
      "A:298",
      "A:299",
      "A:30",
      "A:300",
      "A:301",
      "A:302",
      "A:303",
      "A:304",
      "A:31",
      "A:32",
      "A:33",
      "A:34",
      "A:35",
      "A:36",
      "A:37",
      "A:38",
      "A:39",
      "A:40",
      "A:41",
      "A:42",
      "A:43",
      "A:44",
      "A:45",
      "A:46",
      "A:47",
      "A:48",
      "A:49",
      "A:50",
      "A:51",
      "A:52",
      "A:53",
      "A:54",
      "A:55",
      "A:56",
      "A:57",
      "A:58",
      "A:59",
      "A:60",
      "A:61",
      "A:62",
      "A:63",
      "A:64",
      "A:65",
      "A:66",
      "A:67",
      "A:68",
      "A:69",
      "A:70",
      "A:71",
      "A:72",
      "A:73",
      "A:74",
      "A:75",
      "A:76",
      "A:77",
      "A:78",
      "A:79",
      "A:80",
      "A:81",
      "A:82",
      "A:83",
      "A:84",
      "A:85",
      "A:86",
      "A:87",
      "A:88",
      "A:89",
      "A:9",
      "A:90",
      "A:91",
      "A:92",
      "A:94",
      "A:95",
      "A:96",
      "A:97",
      "A:98",
      "A:99"
    ],
    "A:94": [
      "A:10",
      "A:100",
      "A:101",
      "A:102",
      "A:103",
      "A:104",
      "A:105",
      "A:106",
      "A:107",
      "A:108",
      "A:109",
      "A:11",
      "A:110",
      "A:111",
      "A:112",
      "A:113",
      "A:114",
      "A:115",
      "A:116",
      "A:117",
      "A:118",
      "A:119",
      "A:12",
      "A:120",
      "A:121",
      "A:122",
      "A:123",
      "A:124",
      "A:125",
      "A:126",
      "A:127",
      "A:128",
      "A:129",
      "A:13",
      "A:130",
      "A:131",
      "A:132",
      "A:133",
      "A:134",
      "A:135",
      "A:136",
      "A:137",
      "A:138",
      "A:139",
      "A:14",
      "A:140",
      "A:141",
      "A:142",
      "A:143",
      "A:144",
      "A:145",
      "A:146",
      "A:147",
      "A:148",
      "A:149",
      "A:15",
      "A:150",
      "A:151",
      "A:152",
      "A:153",
      "A:154",
      "A:155",
      "A:156",
      "A:157",
      "A:158",
      "A:159",
      "A:16",
      "A:160",
      "A:161",
      "A:162",
      "A:163",
      "A:164",
      "A:165",
      "A:166",
      "A:167",
      "A:168",
      "A:169",
      "A:17",
      "A:170",
      "A:171",
      "A:172",
      "A:173",
      "A:174",
      "A:175",
      "A:176",
      "A:177",
      "A:178",
      "A:179",
      "A:18",
      "A:180",
      "A:181",
      "A:182",
      "A:183",
      "A:184",
      "A:185",
      "A:186",
      "A:187",
      "A:188",
      "A:189",
      "A:19",
      "A:190",
      "A:191",
      "A:192",
      "A:193",
      "A:194",
      "A:195",
      "A:196",
      "A:197",
      "A:198",
      "A:199",
      "A:20",
      "A:200",
      "A:201",
      "A:202",
      "A:203",
      "A:204",
      "A:205",
      "A:206",
      "A:207",
      "A:208",
      "A:209",
      "A:21",
      "A:210",
      "A:211",
      "A:212",
      "A:213",
      "A:214",
      "A:215",
      "A:216",
      "A:217",
      "A:218",
      "A:219",
      "A:22",
      "A:220",
      "A:221",
      "A:222",
      "A:223",
      "A:224",
      "A:225",
      "A:226",
      "A:227",
      "A:228",
      "A:229",
      "A:23",
      "A:230",
      "A:231",
      "A:232",
      "A:233",
      "A:234",
      "A:235",
      "A:236",
      "A:237",
      "A:238",
      "A:239",
      "A:24",
      "A:240",
      "A:241",
      "A:242",
      "A:243",
      "A:244",
      "A:245",
      "A:246",
      "A:247",
      "A:248",
      "A:249",
      "A:25",
      "A:250",
      "A:251",
      "A:252",
      "A:253",
      "A:254",
      "A:255",
      "A:256",
      "A:257",
      "A:258",
      "A:259",
      "A:26",
      "A:260",
      "A:261",
      "A:262",
      "A:263",
      "A:264",
      "A:265",
      "A:266",
      "A:267",
      "A:268",
      "A:269",
      "A:27",
      "A:270",
      "A:271",
      "A:272",
      "A:273",
      "A:274",
      "A:275",
      "A:276",
      "A:277",
      "A:278",
      "A:279",
      "A:28",
      "A:280",
      "A:281",
      "A:282",
      "A:283",
      "A:284",
      "A:285",
      "A:286",
      "A:287",
      "A:288",
      "A:289",
      "A:29",
      "A:290",
      "A:291",
      "A:292",
      "A:293",
      "A:294",
      "A:295",
      "A:296",
      "A:297",
      "A:298",
      "A:299",
      "A:30",
      "A:300",
      "A:301",
      "A:302",
      "A:303",
      "A:304",
      "A:31",
      "A:32",
      "A:33",
      "A:34",
      "A:35",
      "A:36",
      "A:37",
      "A:38",
      "A:39",
      "A:40",
      "A:41",
      "A:42",
      "A:43",
      "A:44",
      "A:45",
      "A:46",
      "A:47",
      "A:48",
      "A:49",
      "A:50",
      "A:51",
      "A:52",
      "A:53",
      "A:54",
      "A:55",
      "A:56",
      "A:57",
      "A:58",
      "A:59",
      "A:60",
      "A:61",
      "A:62",
      "A:63",
      "A:64",
      "A:65",
      "A:66",
      "A:67",
      "A:68",
      "A:69",
      "A:70",
      "A:71",
      "A:72",
      "A:73",
      "A:74",
      "A:75",
      "A:76",
      "A:77",
      "A:78",
      "A:79",
      "A:80",
      "A:81",
      "A:82",
      "A:83",
      "A:84",
      "A:85",
      "A:86",
      "A:87",
      "A:88",
      "A:89",
      "A:9",
      "A:90",
      "A:91",
      "A:92",
      "A:93",
      "A:95",
      "A:96",
      "A:97",
      "A:98",
      "A:99"
    ],
    "A:95": [
      "A:10",
      "A:100",
      "A:101",
      "A:102",
      "A:103",
      "A:104",
      "A:105",
      "A:106",
      "A:107",
      "A:108",
      "A:109",
      "A:11",
      "A:110",
      "A:111",
      "A:112",
      "A:113",
      "A:114",
      "A:115",
      "A:116",
      "A:117",
      "A:118",
      "A:119",
      "A:12",
      "A:120",
      "A:121",
      "A:122",
      "A:123",
      "A:124",
      "A:125",
      "A:126",
      "A:127",
      "A:128",
      "A:129",
      "A:13",
      "A:130",
      "A:131",
      "A:132",
      "A:133",
      "A:134",
      "A:135",
      "A:136",
      "A:137",
      "A:138",
      "A:139",
      "A:14",
      "A:140",
      "A:141",
      "A:142",
      "A:143",
      "A:144",
      "A:145",
      "A:146",
      "A:147",
      "A:148",
      "A:149",
      "A:15",
      "A:150",
      "A:151",
      "A:152",
      "A:153",
      "A:154",
      "A:155",
      "A:156",
      "A:157",
      "A:158",
      "A:159",
      "A:16",
      "A:160",
      "A:161",
      "A:162",
      "A:163",
      "A:164",
      "A:165",
      "A:166",
      "A:167",
      "A:168",
      "A:169",
      "A:17",
      "A:170",
      "A:171",
      "A:172",
      "A:173",
      "A:174",
      "A:175",
      "A:176",
      "A:177",
      "A:178",
      "A:179",
      "A:18",
      "A:180",
      "A:181",
      "A:182",
      "A:183",
      "A:184",
      "A:185",
      "A:186",
      "A:187",
      "A:188",
      "A:189",
      "A:19",
      "A:190",
      "A:191",
      "A:192",
      "A:193",
      "A:194",
      "A:195",
      "A:196",
      "A:197",
      "A:198",
      "A:199",
      "A:20",
      "A:200",
      "A:201",
      "A:202",
      "A:203",
      "A:204",
      "A:205",
      "A:206",
      "A:207",
      "A:208",
      "A:209",
      "A:21",
      "A:210",
      "A:211",
      "A:212",
      "A:213",
      "A:214",
      "A:215",
      "A:216",
      "A:217",
      "A:218",
      "A:219",
      "A:22",
      "A:220",
      "A:221",
      "A:222",
      "A:223",
      "A:224",
      "A:225",
      "A:226",
      "A:227",
      "A:228",
      "A:229",
      "A:23",
      "A:230",
      "A:231",
      "A:232",
      "A:233",
      "A:234",
      "A:235",
      "A:236",
      "A:237",
      "A:238",
      "A:239",
      "A:24",
      "A:240",
      "A:241",
      "A:242",
      "A:243",
      "A:244",
      "A:245",
      "A:246",
      "A:247",
      "A:248",
      "A:249",
      "A:25",
      "A:250",
      "A:251",
      "A:252",
      "A:253",
      "A:254",
      "A:255",
      "A:256",
      "A:257",
      "A:258",
      "A:259",
      "A:26",
      "A:260",
      "A:261",
      "A:262",
      "A:263",
      "A:264",
      "A:265",
      "A:266",
      "A:267",
      "A:268",
      "A:269",
      "A:27",
      "A:270",
      "A:271",
      "A:272",
      "A:273",
      "A:274",
      "A:275",
      "A:276",
      "A:277",
      "A:278",
      "A:279",
      "A:28",
      "A:280",
      "A:281",
      "A:282",
      "A:283",
      "A:284",
      "A:285",
      "A:286",
      "A:287",
      "A:288",
      "A:289",
      "A:29",
      "A:290",
      "A:291",
      "A:292",
      "A:293",
      "A:294",
      "A:295",
      "A:296",
      "A:297",
      "A:298",
      "A:299",
      "A:30",
      "A:300",
      "A:301",
      "A:302",
      "A:303",
      "A:304",
      "A:31",
      "A:32",
      "A:33",
      "A:34",
      "A:35",
      "A:36",
      "A:37",
      "A:38",
      "A:39",
      "A:40",
      "A:41",
      "A:42",
      "A:43",
      "A:44",
      "A:45",
      "A:46",
      "A:47",
      "A:48",
      "A:49",
      "A:50",
      "A:51",
      "A:52",
      "A:53",
      "A:54",
      "A:55",
      "A:56",
      "A:57",
      "A:58",
      "A:59",
      "A:60",
      "A:61",
      "A:62",
      "A:63",
      "A:64",
      "A:65",
      "A:66",
      "A:67",
      "A:68",
      "A:69",
      "A:70",
      "A:71",
      "A:72",
      "A:73",
      "A:74",
      "A:75",
      "A:76",
      "A:77",
      "A:78",
      "A:79",
      "A:80",
      "A:81",
      "A:82",
      "A:83",
      "A:84",
      "A:85",
      "A:86",
      "A:87",
      "A:88",
      "A:89",
      "A:9",
      "A:90",
      "A:91",
      "A:92",
      "A:93",
      "A:94",
      "A:96",
      "A:97",
      "A:98",
      "A:99"
    ],
    "A:96": [
      "A:10",
      "A:100",
      "A:101",
      "A:102",
      "A:103",
      "A:104",
      "A:105",
      "A:106",
      "A:107",
      "A:108",
      "A:109",
      "A:11",
      "A:110",
      "A:111",
      "A:112",
      "A:113",
      "A:114",
      "A:115",
      "A:116",
      "A:117",
      "A:118",
      "A:119",
      "A:12",
      "A:120",
      "A:121",
      "A:122",
      "A:123",
      "A:124",
      "A:125",
      "A:126",
      "A:127",
      "A:128",
      "A:129",
      "A:13",
      "A:130",
      "A:131",
      "A:132",
      "A:133",
      "A:134",
      "A:135",
      "A:136",
      "A:137",
      "A:138",
      "A:139",
      "A:14",
      "A:140",
      "A:141",
      "A:142",
      "A:143",
      "A:144",
      "A:145",
      "A:146",
      "A:147",
      "A:148",
      "A:149",
      "A:15",
      "A:150",
      "A:151",
      "A:152",
      "A:153",
      "A:154",
      "A:155",
      "A:156",
      "A:157",
      "A:158",
      "A:159",
      "A:16",
      "A:160",
      "A:161",
      "A:162",
      "A:163",
      "A:164",
      "A:165",
      "A:166",
      "A:167",
      "A:168",
      "A:169",
      "A:17",
      "A:170",
      "A:171",
      "A:172",
      "A:173",
      "A:174",
      "A:175",
      "A:176",
      "A:177",
      "A:178",
      "A:179",
      "A:18",
      "A:180",
      "A:181",
      "A:182",
      "A:183",
      "A:184",
      "A:185",
      "A:186",
      "A:187",
      "A:188",
      "A:189",
      "A:19",
      "A:190",
      "A:191",
      "A:192",
      "A:193",
      "A:194",
      "A:195",
      "A:196",
      "A:197",
      "A:198",
      "A:199",
      "A:20",
      "A:200",
      "A:201",
      "A:202",
      "A:203",
      "A:204",
      "A:205",
      "A:206",
      "A:207",
      "A:208",
      "A:209",
      "A:21",
      "A:210",
      "A:211",
      "A:212",
      "A:213",
      "A:214",
      "A:215",
      "A:216",
      "A:217",
      "A:218",
      "A:219",
      "A:22",
      "A:220",
      "A:221",
      "A:222",
      "A:223",
      "A:224",
      "A:225",
      "A:226",
      "A:227",
      "A:228",
      "A:229",
      "A:23",
      "A:230",
      "A:231",
      "A:232",
      "A:233",
      "A:234",
      "A:235",
      "A:236",
      "A:237",
      "A:238",
      "A:239",
      "A:24",
      "A:240",
      "A:241",
      "A:242",
      "A:243",
      "A:244",
      "A:245",
      "A:246",
      "A:247",
      "A:248",
      "A:249",
      "A:25",
      "A:250",
      "A:251",
      "A:252",
      "A:253",
      "A:254",
      "A:255",
      "A:256",
      "A:257",
      "A:258",
      "A:259",
      "A:26",
      "A:260",
      "A:261",
      "A:262",
      "A:263",
      "A:264",
      "A:265",
      "A:266",
      "A:267",
      "A:268",
      "A:269",
      "A:27",
      "A:270",
      "A:271",
      "A:272",
      "A:273",
      "A:274",
      "A:275",
      "A:276",
      "A:277",
      "A:278",
      "A:279",
      "A:28",
      "A:280",
      "A:281",
      "A:282",
      "A:283",
      "A:284",
      "A:285",
      "A:286",
      "A:287",
      "A:288",
      "A:289",
      "A:29",
      "A:290",
      "A:291",
      "A:292",
      "A:293",
      "A:294",
      "A:295",
      "A:296",
      "A:297",
      "A:298",
      "A:299",
      "A:30",
      "A:300",
      "A:301",
      "A:302",
      "A:303",
      "A:304",
      "A:31",
      "A:32",
      "A:33",
      "A:34",
      "A:35",
      "A:36",
      "A:37",
      "A:38",
      "A:39",
      "A:40",
      "A:41",
      "A:42",
      "A:43",
      "A:44",
      "A:45",
      "A:46",
      "A:47",
      "A:48",
      "A:49",
      "A:50",
      "A:51",
      "A:52",
      "A:53",
      "A:54",
      "A:55",
      "A:56",
      "A:57",
      "A:58",
      "A:59",
      "A:60",
      "A:61",
      "A:62",
      "A:63",
      "A:64",
      "A:65",
      "A:66",
      "A:67",
      "A:68",
      "A:69",
      "A:70",
      "A:71",
      "A:72",
      "A:73",
      "A:74",
      "A:75",
      "A:76",
      "A:77",
      "A:78",
      "A:79",
      "A:80",
      "A:81",
      "A:82",
      "A:83",
      "A:84",
      "A:85",
      "A:86",
      "A:87",
      "A:88",
      "A:89",
      "A:9",
      "A:90",
      "A:91",
      "A:92",
      "A:93",
      "A:94",
      "A:95",
      "A:97",
      "A:98",
      "A:99"
    ],
    "A:97": [
      "A:10",
      "A:100",
      "A:101",
      "A:102",
      "A:103",
      "A:104",
      "A:105",
      "A:106",
      "A:107",
      "A:108",
      "A:109",
      "A:11",
      "A:110",
      "A:111",
      "A:112",
      "A:113",
      "A:114",
      "A:115",
      "A:116",
      "A:117",
      "A:118",
      "A:119",
      "A:12",
      "A:120",
      "A:121",
      "A:122",
      "A:123",
      "A:124",
      "A:125",
      "A:126",
      "A:127",
      "A:128",
      "A:129",
      "A:13",
      "A:130",
      "A:131",
      "A:132",
      "A:133",
      "A:134",
      "A:135",
      "A:136",
      "A:137",
      "A:138",
      "A:139",
      "A:14",
      "A:140",
      "A:141",
      "A:142",
      "A:143",
      "A:144",
      "A:145",
      "A:146",
      "A:147",
      "A:148",
      "A:149",
      "A:15",
      "A:150",
      "A:151",
      "A:152",
      "A:153",
      "A:154",
      "A:155",
      "A:156",
      "A:157",
      "A:158",
      "A:159",
      "A:16",
      "A:160",
      "A:161",
      "A:162",
      "A:163",
      "A:164",
      "A:165",
      "A:166",
      "A:167",
      "A:168",
      "A:169",
      "A:17",
      "A:170",
      "A:171",
      "A:172",
      "A:173",
      "A:174",
      "A:175",
      "A:176",
      "A:177",
      "A:178",
      "A:179",
      "A:18",
      "A:180",
      "A:181",
      "A:182",
      "A:183",
      "A:184",
      "A:185",
      "A:186",
      "A:187",
      "A:188",
      "A:189",
      "A:19",
      "A:190",
      "A:191",
      "A:192",
      "A:193",
      "A:194",
      "A:195",
      "A:196",
      "A:197",
      "A:198",
      "A:199",
      "A:20",
      "A:200",
      "A:201",
      "A:202",
      "A:203",
      "A:204",
      "A:205",
      "A:206",
      "A:207",
      "A:208",
      "A:209",
      "A:21",
      "A:210",
      "A:211",
      "A:212",
      "A:213",
      "A:214",
      "A:215",
      "A:216",
      "A:217",
      "A:218",
      "A:219",
      "A:22",
      "A:220",
      "A:221",
      "A:222",
      "A:223",
      "A:224",
      "A:225",
      "A:226",
      "A:227",
      "A:228",
      "A:229",
      "A:23",
      "A:230",
      "A:231",
      "A:232",
      "A:233",
      "A:234",
      "A:235",
      "A:236",
      "A:237",
      "A:238",
      "A:239",
      "A:24",
      "A:240",
      "A:241",
      "A:242",
      "A:243",
      "A:244",
      "A:245",
      "A:246",
      "A:247",
      "A:248",
      "A:249",
      "A:25",
      "A:250",
      "A:251",
      "A:252",
      "A:253",
      "A:254",
      "A:255",
      "A:256",
      "A:257",
      "A:258",
      "A:259",
      "A:26",
      "A:260",
      "A:261",
      "A:262",
      "A:263",
      "A:264",
      "A:265",
      "A:266",
      "A:267",
      "A:268",
      "A:269",
      "A:27",
      "A:270",
      "A:271",
      "A:272",
      "A:273",
      "A:274",
      "A:275",
      "A:276",
      "A:277",
      "A:278",
      "A:279",
      "A:28",
      "A:280",
      "A:281",
      "A:282",
      "A:283",
      "A:284",
      "A:285",
      "A:286",
      "A:287",
      "A:288",
      "A:289",
      "A:29",
      "A:290",
      "A:291",
      "A:292",
      "A:293",
      "A:294",
      "A:295",
      "A:296",
      "A:297",
      "A:298",
      "A:299",
      "A:30",
      "A:300",
      "A:301",
      "A:302",
      "A:303",
      "A:304",
      "A:31",
      "A:32",
      "A:33",
      "A:34",
      "A:35",
      "A:36",
      "A:37",
      "A:38",
      "A:39",
      "A:40",
      "A:41",
      "A:42",
      "A:43",
      "A:44",
      "A:45",
      "A:46",
      "A:47",
      "A:48",
      "A:49",
      "A:50",
      "A:51",
      "A:52",
      "A:53",
      "A:54",
      "A:55",
      "A:56",
      "A:57",
      "A:58",
      "A:59",
      "A:60",
      "A:61",
      "A:62",
      "A:63",
      "A:64",
      "A:65",
      "A:66",
      "A:67",
      "A:68",
      "A:69",
      "A:70",
      "A:71",
      "A:72",
      "A:73",
      "A:74",
      "A:75",
      "A:76",
      "A:77",
      "A:78",
      "A:79",
      "A:80",
      "A:81",
      "A:82",
      "A:83",
      "A:84",
      "A:85",
      "A:86",
      "A:87",
      "A:88",
      "A:89",
      "A:9",
      "A:90",
      "A:91",
      "A:92",
      "A:93",
      "A:94",
      "A:95",
      "A:96",
      "A:98",
      "A:99"
    ],
    "A:98": [
      "A:10",
      "A:100",
      "A:101",
      "A:102",
      "A:103",
      "A:104",
      "A:105",
      "A:106",
      "A:107",
      "A:108",
      "A:109",
      "A:11",
      "A:110",
      "A:111",
      "A:112",
      "A:113",
      "A:114",
      "A:115",
      "A:116",
      "A:117",
      "A:118",
      "A:119",
      "A:12",
      "A:120",
      "A:121",
      "A:122",
      "A:123",
      "A:124",
      "A:125",
      "A:126",
      "A:127",
      "A:128",
      "A:129",
      "A:13",
      "A:130",
      "A:131",
      "A:132",
      "A:133",
      "A:134",
      "A:135",
      "A:136",
      "A:137",
      "A:138",
      "A:139",
      "A:14",
      "A:140",
      "A:141",
      "A:142",
      "A:143",
      "A:144",
      "A:145",
      "A:146",
      "A:147",
      "A:148",
      "A:149",
      "A:15",
      "A:150",
      "A:151",
      "A:152",
      "A:153",
      "A:154",
      "A:155",
      "A:156",
      "A:157",
      "A:158",
      "A:159",
      "A:16",
      "A:160",
      "A:161",
      "A:162",
      "A:163",
      "A:164",
      "A:165",
      "A:166",
      "A:167",
      "A:168",
      "A:169",
      "A:17",
      "A:170",
      "A:171",
      "A:172",
      "A:173",
      "A:174",
      "A:175",
      "A:176",
      "A:177",
      "A:178",
      "A:179",
      "A:18",
      "A:180",
      "A:181",
      "A:182",
      "A:183",
      "A:184",
      "A:185",
      "A:186",
      "A:187",
      "A:188",
      "A:189",
      "A:19",
      "A:190",
      "A:191",
      "A:192",
      "A:193",
      "A:194",
      "A:195",
      "A:196",
      "A:197",
      "A:198",
      "A:199",
      "A:20",
      "A:200",
      "A:201",
      "A:202",
      "A:203",
      "A:204",
      "A:205",
      "A:206",
      "A:207",
      "A:208",
      "A:209",
      "A:21",
      "A:210",
      "A:211",
      "A:212",
      "A:213",
      "A:214",
      "A:215",
      "A:216",
      "A:217",
      "A:218",
      "A:219",
      "A:22",
      "A:220",
      "A:221",
      "A:222",
      "A:223",
      "A:224",
      "A:225",
      "A:226",
      "A:227",
      "A:228",
      "A:229",
      "A:23",
      "A:230",
      "A:231",
      "A:232",
      "A:233",
      "A:234",
      "A:235",
      "A:236",
      "A:237",
      "A:238",
      "A:239",
      "A:24",
      "A:240",
      "A:241",
      "A:242",
      "A:243",
      "A:244",
      "A:245",
      "A:246",
      "A:247",
      "A:248",
      "A:249",
      "A:25",
      "A:250",
      "A:251",
      "A:252",
      "A:253",
      "A:254",
      "A:255",
      "A:256",
      "A:257",
      "A:258",
      "A:259",
      "A:26",
      "A:260",
      "A:261",
      "A:262",
      "A:263",
      "A:264",
      "A:265",
      "A:266",
      "A:267",
      "A:268",
      "A:269",
      "A:27",
      "A:270",
      "A:271",
      "A:272",
      "A:273",
      "A:274",
      "A:275",
      "A:276",
      "A:277",
      "A:278",
      "A:279",
      "A:28",
      "A:280",
      "A:281",
      "A:282",
      "A:283",
      "A:284",
      "A:285",
      "A:286",
      "A:287",
      "A:288",
      "A:289",
      "A:29",
      "A:290",
      "A:291",
      "A:292",
      "A:293",
      "A:294",
      "A:295",
      "A:296",
      "A:297",
      "A:298",
      "A:299",
      "A:30",
      "A:300",
      "A:301",
      "A:302",
      "A:303",
      "A:304",
      "A:31",
      "A:32",
      "A:33",
      "A:34",
      "A:35",
      "A:36",
      "A:37",
      "A:38",
      "A:39",
      "A:40",
      "A:41",
      "A:42",
      "A:43",
      "A:44",
      "A:45",
      "A:46",
      "A:47",
      "A:48",
      "A:49",
      "A:50",
      "A:51",
      "A:52",
      "A:53",
      "A:54",
      "A:55",
      "A:56",
      "A:57",
      "A:58",
      "A:59",
      "A:60",
      "A:61",
      "A:62",
      "A:63",
      "A:64",
      "A:65",
      "A:66",
      "A:67",
      "A:68",
      "A:69",
      "A:70",
      "A:71",
      "A:72",
      "A:73",
      "A:74",
      "A:75",
      "A:76",
      "A:77",
      "A:78",
      "A:79",
      "A:80",
      "A:81",
      "A:82",
      "A:83",
      "A:84",
      "A:85",
      "A:86",
      "A:87",
      "A:88",
      "A:89",
      "A:9",
      "A:90",
      "A:91",
      "A:92",
      "A:93",
      "A:94",
      "A:95",
      "A:96",
      "A:97",
      "A:99"
    ],
    "A:99": [
      "A:10",
      "A:100",
      "A:101",
      "A:102",
      "A:103",
      "A:104",
      "A:105",
      "A:106",
      "A:107",
      "A:108",
      "A:109",
      "A:11",
      "A:110",
      "A:111",
      "A:112",
      "A:113",
      "A:114",
      "A:115",
      "A:116",
      "A:117",
      "A:118",
      "A:119",
      "A:12",
      "A:120",
      "A:121",
      "A:122",
      "A:123",
      "A:124",
      "A:125",
      "A:126",
      "A:127",
      "A:128",
      "A:129",
      "A:13",
      "A:130",
      "A:131",
      "A:132",
      "A:133",
      "A:134",
      "A:135",
      "A:136",
      "A:137",
      "A:138",
      "A:139",
      "A:14",
      "A:140",
      "A:141",
      "A:142",
      "A:143",
      "A:144",
      "A:145",
      "A:146",
      "A:147",
      "A:148",
      "A:149",
      "A:15",
      "A:150",
      "A:151",
      "A:152",
      "A:153",
      "A:154",
      "A:155",
      "A:156",
      "A:157",
      "A:158",
      "A:159",
      "A:16",
      "A:160",
      "A:161",
      "A:162",
      "A:163",
      "A:164",
      "A:165",
      "A:166",
      "A:167",
      "A:168",
      "A:169",
      "A:17",
      "A:170",
      "A:171",
      "A:172",
      "A:173",
      "A:174",
      "A:175",
      "A:176",
      "A:177",
      "A:178",
      "A:179",
      "A:18",
      "A:180",
      "A:181",
      "A:182",
      "A:183",
      "A:184",
      "A:185",
      "A:186",
      "A:187",
      "A:188",
      "A:189",
      "A:19",
      "A:190",
      "A:191",
      "A:192",
      "A:193",
      "A:194",
      "A:195",
      "A:196",
      "A:197",
      "A:198",
      "A:199",
      "A:20",
      "A:200",
      "A:201",
      "A:202",
      "A:203",
      "A:204",
      "A:205",
      "A:206",
      "A:207",
      "A:208",
      "A:209",
      "A:21",
      "A:210",
      "A:211",
      "A:212",
      "A:213",
      "A:214",
      "A:215",
      "A:216",
      "A:217",
      "A:218",
      "A:219",
      "A:22",
      "A:220",
      "A:221",
      "A:222",
      "A:223",
      "A:224",
      "A:225",
      "A:226",
      "A:227",
      "A:228",
      "A:229",
      "A:23",
      "A:230",
      "A:231",
      "A:232",
      "A:233",
      "A:234",
      "A:235",
      "A:236",
      "A:237",
      "A:238",
      "A:239",
      "A:24",
      "A:240",
      "A:241",
      "A:242",
      "A:243",
      "A:244",
      "A:245",
      "A:246",
      "A:247",
      "A:248",
      "A:249",
      "A:25",
      "A:250",
      "A:251",
      "A:252",
      "A:253",
      "A:254",
      "A:255",
      "A:256",
      "A:257",
      "A:258",
      "A:259",
      "A:26",
      "A:260",
      "A:261",
      "A:262",
      "A:263",
      "A:264",
      "A:265",
      "A:266",
      "A:267",
      "A:268",
      "A:269",
      "A:27",
      "A:270",
      "A:271",
      "A:272",
      "A:273",
      "A:274",
      "A:275",
      "A:276",
      "A:277",
      "A:278",
      "A:279",
      "A:28",
      "A:280",
      "A:281",
      "A:282",
      "A:283",
      "A:284",
      "A:285",
      "A:286",
      "A:287",
      "A:288",
      "A:289",
      "A:29",
      "A:290",
      "A:291",
      "A:292",
      "A:293",
      "A:294",
      "A:295",
      "A:296",
      "A:297",
      "A:298",
      "A:299",
      "A:30",
      "A:300",
      "A:301",
      "A:302",
      "A:303",
      "A:304",
      "A:31",
      "A:32",
      "A:33",
      "A:34",
      "A:35",
      "A:36",
      "A:37",
      "A:38",
      "A:39",
      "A:40",
      "A:41",
      "A:42",
      "A:43",
      "A:44",
      "A:45",
      "A:46",
      "A:47",
      "A:48",
      "A:49",
      "A:50",
      "A:51",
      "A:52",
      "A:53",
      "A:54",
      "A:55",
      "A:56",
      "A:57",
      "A:58",
      "A:59",
      "A:60",
      "A:61",
      "A:62",
      "A:63",
      "A:64",
      "A:65",
      "A:66",
      "A:67",
      "A:68",
      "A:69",
      "A:70",
      "A:71",
      "A:72",
      "A:73",
      "A:74",
      "A:75",
      "A:76",
      "A:77",
      "A:78",
      "A:79",
      "A:80",
      "A:81",
      "A:82",
      "A:83",
      "A:84",
      "A:85",
      "A:86",
      "A:87",
      "A:88",
      "A:89",
      "A:9",
      "A:90",
      "A:91",
      "A:92",
      "A:93",
      "A:94",
      "A:95",
      "A:96",
      "A:97",
      "A:98"
    ],
    "A:100": [
      "A:10",
      "A:101",
      "A:102",
      "A:103",
      "A:104",
      "A:105",
      "A:106",
      "A:107",
      "A:108",
      "A:109",
      "A:11",
      "A:110",
      "A:111",
      "A:112",
      "A:113",
      "A:114",
      "A:115",
      "A:116",
      "A:117",
      "A:118",
      "A:119",
      "A:12",
      "A:120",
      "A:121",
      "A:122",
      "A:123",
      "A:124",
      "A:125",
      "A:126",
      "A:127",
      "A:128",
      "A:129",
      "A:13",
      "A:130",
      "A:131",
      "A:132",
      "A:133",
      "A:134",
      "A:135",
      "A:136",
      "A:137",
      "A:138",
      "A:139",
      "A:14",
      "A:140",
      "A:141",
      "A:142",
      "A:143",
      "A:144",
      "A:145",
      "A:146",
      "A:147",
      "A:148",
      "A:149",
      "A:15",
      "A:150",
      "A:151",
      "A:152",
      "A:153",
      "A:154",
      "A:155",
      "A:156",
      "A:157",
      "A:158",
      "A:159",
      "A:16",
      "A:160",
      "A:161",
      "A:162",
      "A:163",
      "A:164",
      "A:165",
      "A:166",
      "A:167",
      "A:168",
      "A:169",
      "A:17",
      "A:170",
      "A:171",
      "A:172",
      "A:173",
      "A:174",
      "A:175",
      "A:176",
      "A:177",
      "A:178",
      "A:179",
      "A:18",
      "A:180",
      "A:181",
      "A:182",
      "A:183",
      "A:184",
      "A:185",
      "A:186",
      "A:187",
      "A:188",
      "A:189",
      "A:19",
      "A:190",
      "A:191",
      "A:192",
      "A:193",
      "A:194",
      "A:195",
      "A:196",
      "A:197",
      "A:198",
      "A:199",
      "A:20",
      "A:200",
      "A:201",
      "A:202",
      "A:203",
      "A:204",
      "A:205",
      "A:206",
      "A:207",
      "A:208",
      "A:209",
      "A:21",
      "A:210",
      "A:211",
      "A:212",
      "A:213",
      "A:214",
      "A:215",
      "A:216",
      "A:217",
      "A:218",
      "A:219",
      "A:22",
      "A:220",
      "A:221",
      "A:222",
      "A:223",
      "A:224",
      "A:225",
      "A:226",
      "A:227",
      "A:228",
      "A:229",
      "A:23",
      "A:230",
      "A:231",
      "A:232",
      "A:233",
      "A:234",
      "A:235",
      "A:236",
      "A:237",
      "A:238",
      "A:239",
      "A:24",
      "A:240",
      "A:241",
      "A:242",
      "A:243",
      "A:244",
      "A:245",
      "A:246",
      "A:247",
      "A:248",
      "A:249",
      "A:25",
      "A:250",
      "A:251",
      "A:252",
      "A:253",
      "A:254",
      "A:255",
      "A:256",
      "A:257",
      "A:258",
      "A:259",
      "A:26",
      "A:260",
      "A:261",
      "A:262",
      "A:263",
      "A:264",
      "A:265",
      "A:266",
      "A:267",
      "A:268",
      "A:269",
      "A:27",
      "A:270",
      "A:271",
      "A:272",
      "A:273",
      "A:274",
```
