## Supplementary material for "Localized Reactivity on Proteins as Riemannian Manifolds: A Quantum-Inspired Geometric Model for Deterministic, Metal-Aware Reactive-Site Prediction": code bundle: result_bound_labels_unbound_features.json

```
{
  "case": "DB55_1EWY_R",
  "AUROC_mean": 0.8983862433862434,
  "AUROC_std": 0.15923505238872837,
  "fold_AUROCs": [
    1.0,
    0.9962962962962962,
    0.9345238095238095,
    0.5833333333333333,
    0.9777777777777779
  ],
  "AUPRC_mean": 0.7618212030574941,
  "AUPRC_std": 0.265587873199669,
  "fold_AUPRCs": [
    1.0,
    0.9666666666666666,
    0.7254901960784313,
    0.2669491525423729,
    0.8499999999999999
  ],
  "policyP_info": {
    "K_target": 5,
    "K_min": 2,
    "min_valid_folds": 2,
    "n_pos_groups": 16,
    "K_used": 5,
    "n_total_folds": 5,
    "n_valid_folds": 5,
    "n_skipped_train_single_class": 0,
    "n_skipped_test_single_class": 0,
    "reason": "OK"
  },
  "n_pos": 16,
  "n_neg": 280,
  "unbound_positive_residue_ids": [
    "A:13",
    "A:17",
    "A:18",
    "A:59",
    "A:78",
    "A:136",
    "A:137",
    "A:138",
    "A:139",
    "A:140",
    "A:264",
    "A:293",
    "A:300",
    "A:301",
    "A:302",
    "A:303"
  ],
  "unbound_positive_residue_ids_path": "/content/benchmark_workdir/DB55_1EWY_R/unbound_positive_residue_ids.json",
  "bound_positive_residue_ids_used": [
    "A:13",
    "A:136",
    "A:137",
    "A:138",
    "A:139",
    "A:140",
    "A:17",
    "A:18",
    "A:264",
    "A:293",
    "A:300",
    "A:301",
    "A:302",
    "A:303",
    "A:59",
    "A:78"
  ],
  "bound_interface_report": {
    "cutoff_angstrom": 5.0,
    "coarse_margin_angstrom": 4.0,
    "scheme": "closest-heavy",
    "protein_only": true,
    "target_bound_chains": [
      "A"
    ],
    "n_target_res": 303,
    "n_other_res": 98,
    "n_candidate_pairs": 68,
    "n_interface_target_res": 16,
    "backend_kdtree": "scipy.cKDTree",
    "auto_interface_labels": true
  },
  "mapping": {
    "n_bound_labels": 16,
    "n_mapped": 16,
    "n_dropped": 0,
    "mapped_examples": [
      {
        "bound": "A:13",
        "unbound": "A:13",
        "idx": 4
      },
      {
        "bound": "A:136",
        "unbound": "A:136",
        "idx": 127
      },
      {
        "bound": "A:137",
        "unbound": "A:137",
        "idx": 128
      },
      {
        "bound": "A:138",
        "unbound": "A:138",
        "idx": 129
      },
      {
        "bound": "A:139",
        "unbound": "A:139",
        "idx": 130
      },
      {
        "bound": "A:140",
        "unbound": "A:140",
        "idx": 131
      },
      {
        "bound": "A:17",
        "unbound": "A:17",
        "idx": 8
      },
      {
        "bound": "A:18",
        "unbound": "A:18",
        "idx": 9
      },
      {
        "bound": "A:264",
        "unbound": "A:264",
        "idx": 255
      },
      {
        "bound": "A:293",
        "unbound": "A:293",
        "idx": 284
      },
      {
        "bound": "A:300",
        "unbound": "A:300",
        "idx": 291
      },
      {
        "bound": "A:301",
        "unbound": "A:301",
        "idx": 292
      },
      {
        "bound": "A:302",
        "unbound": "A:302",
        "idx": 293
      },
      {
        "bound": "A:303",
        "unbound": "A:303",
        "idx": 294
      },
      {
        "bound": "A:59",
        "unbound": "A:59",
        "idx": 50
      },
      {
        "bound": "A:78",
        "unbound": "A:78",
        "idx": 69
      }
    ],
    "dropped_examples": []
  },
  "mapping_extra": {
    "bound_to_unbound_chain_map": {
      "A": "A"
    },
    "chain_assignment": {
      "forced_hints": [],
      "unmatched_bound_chains": [
        "C"
      ],
      "unmatched_unbound_chains": [],
      "ambiguity": [],
      "pair_details_top": {
        "C": [
          {
            "unbound": "A",
            "identity": 0.10204081632653061,
            "coverage": 1.0,
            "weight": 0.10204081632653061
          }
        ],
        "A": [
          {
            "unbound": "A",
            "identity": 0.9966101694915255,
            "coverage": 1.0,
            "weight": 0.9966101694915255
          }
        ]
      }
    },
    "dropped_chains_low_quality": [],
    "n_bound_chains_total": 2,
    "n_unbound_chains_total": 1
  },
  "symmetry": {
    "symmetry_groups": {
      "A": 0
    },
    "symmetry_policy": {
      "min_identity": 0.95,
      "min_coverage": 0.9
    },
    "collapse_only_within_symmetry_groups": true
  },
  "solvent": {
    "solvent_filter_applied": true,
    "source": "meta.json",
    "n_total": 296,
    "n_removed": 0,
    "n_unknown_resname": 0,
    "n_retained": 296,
    "solvent_codes": [
      "WAT",
      "HOH",
      "DOD",
      "TIP3"
    ]
  },
  "unbound_out_dir": "/content/benchmark_workdir/DB55_1EWY_R/out_unbound",
  "unbound_structure": "/content/benchmark_workdir/_dataset_unpacked/1EWY_r_u.pdb",
  "bound_structure": "/content/benchmark_workdir/_dataset_unpacked/1EWY_bound_complex.pdb"
}
```
