## Supplementary material for "Localized Reactivity on Proteins as Riemannian Manifolds: A Quantum-Inspired Geometric Model for Deterministic, Metal-Aware Reactive-Site Prediction": code bundle: unbound_positive_residue_ids.json

```
{
  "unbound_positive_residue_ids": [
    "A:13",
    "A:17",
    "A:18",
    "A:59",
    "A:78",
    "A:136",
    "A:137",
    "A:138",
    "A:139",
    "A:140",
    "A:264",
    "A:293",
    "A:300",
    "A:301",
    "A:302",
    "A:303"
  ]
}
```
