## Supplementary material for "Localized Reactivity on Proteins as Riemannian Manifolds: A Quantum-Inspired Geometric Model for Deterministic, Metal-Aware Reactive-Site Prediction": code bundle: env_features.json

```
{
  "A:33": {
    "id": "A:33",
    "chain": "A",
    "resseq": 33,
    "resname": "GLU",
    "sasa": 3.2285332679748535,
    "partial_charge_B": -1.35,
    "F_metal": 0.0,
    "F_P": 0.0,
    "F_hal": 0.0,
    "total_density": 54671.12890625,
    "centroid": [
      1.069780707359314,
      3.850036859512329,
      5.354861736297607
    ],
    "dipole_rho": [
      -22258.884765625,
      15597.875,
      25209.21875
    ],
    "curv_rho": 155769664.0,
    "curv_rho_failed": false,
    "gpu_density_B_requested": "vector",
    "gpu_density_B_effective": "vector",
    "gpu_density_B_fallback_from_vector": false,
    "gpu_density_A_requested": null,
    "gpu_density_A_effective": null,
    "gpu_density_A_fallback_from_vector": false,
    "xtb_A_used": false,
    "xtb_A_success": false,
    "xtb_charge_length_mismatch": false
  },
  "A:34": {
    "id": "A:34",
    "chain": "A",
    "resseq": 34,
    "resname": "ARG",
    "sasa": 0.0,
    "partial_charge_B": 0.4799999999999999,
    "F_metal": 0.0,
    "F_P": 0.0,
    "F_hal": 0.0,
    "total_density": 82730.578125,
    "centroid": [
      0.9038667678833008,
      4.414729595184326,
      5.429354190826416
    ],
    "dipole_rho": [
      -30042.97265625,
      20609.876953125,
      34746.8125
    ],
    "curv_rho": 240670432.0,
    "curv_rho_failed": false,
    "gpu_density_B_requested": "vector",
    "gpu_density_B_effective": "vector",
    "gpu_density_B_fallback_from_vector": false,
    "gpu_density_A_requested": null,
    "gpu_density_A_effective": null,
    "gpu_density_A_fallback_from_vector": false,
    "xtb_A_used": false,
    "xtb_A_success": false,
    "xtb_charge_length_mismatch": false
  },
  "A:35": {
    "id": "A:35",
    "chain": "A",
    "resseq": 35,
    "resname": "VAL",
    "sasa": 0.0,
    "partial_charge_B": -0.06000000000000002,
    "F_metal": 0.0,
    "F_P": 0.0,
    "F_hal": 0.0,
    "total_density": 71999.265625,
    "centroid": [
      0.7018214464187622,
      3.907566547393799,
      5.576057434082031
    ],
    "dipole_rho": [
      -18034.26953125,
      11226.4052734375,
      25135.017578125
    ],
    "curv_rho": 218589872.0,
    "curv_rho_failed": false,
    "gpu_density_B_requested": "vector",
    "gpu_density_B_effective": "vector",
    "gpu_density_B_fallback_from_vector": false,
    "gpu_density_A_requested": null,
    "gpu_density_A_effective": null,
    "gpu_density_A_fallback_from_vector": false,
    "xtb_A_used": false,
    "xtb_A_success": false,
    "xtb_charge_length_mismatch": false
  },
  "A:36": {
    "id": "A:36",
    "chain": "A",
    "resseq": 36,
    "resname": "VAL",
    "sasa": 0.0,
    "partial_charge_B": -0.06000000000000002,
    "F_metal": 0.0,
    "F_P": 0.0,
    "F_hal": 0.0,
    "total_density": 76455.03125,
    "centroid": [
      0.4035036563873291,
      4.054628849029541,
      5.511946678161621
    ],
    "dipole_rho": [
      -13274.5029296875,
      9091.5498046875,
      27281.60546875
    ],
    "curv_rho": 241959120.0,
    "curv_rho_failed": false,
    "gpu_density_B_requested": "vector",
    "gpu_density_B_effective": "vector",
    "gpu_density_B_fallback_from_vector": false,
    "gpu_density_A_requested": null,
    "gpu_density_A_effective": null,
    "gpu_density_A_fallback_from_vector": false,
    "xtb_A_used": false,
    "xtb_A_success": false,
    "xtb_charge_length_mismatch": false
  },
  "A:37": {
    "id": "A:37",
    "chain": "A",
    "resseq": 37,
    "resname": "ILE",
    "sasa": 0.0,
    "partial_charge_B": -0.06000000000000002,
    "F_metal": 0.0,
    "F_P": 0.0,
    "F_hal": 0.0,
    "total_density": 87113.2578125,
    "centroid": [
      0.3230781555175781,
      3.9795730113983154,
      5.77340841293335
    ],
    "dipole_rho": [
      -10593.7880859375,
      15993.8427734375,
      18292.375
    ],
    "curv_rho": 267177168.0,
    "curv_rho_failed": false,
    "gpu_density_B_requested": "vector",
    "gpu_density_B_effective": "vector",
    "gpu_density_B_fallback_from_vector": false,
    "gpu_density_A_requested": null,
    "gpu_density_A_effective": null,
    "gpu_density_A_fallback_from_vector": false,
    "xtb_A_used": false,
    "xtb_A_success": false,
    "xtb_charge_length_mismatch": false
  },
  "A:38": {
    "id": "A:38",
    "chain": "A",
    "resseq": 38,
    "resname": "ASN",
    "sasa": 0.0,
    "partial_charge_B": -0.12,
    "F_metal": 0.0,
    "F_P": 0.0,
    "F_hal": 0.0,
    "total_density": 86152.640625,
    "centroid": [
      -0.08020073920488358,
      4.116976737976074,
      5.654907703399658
    ],
    "dipole_rho": [
      -1506.658935546875,
      14337.060546875,
      20516.83203125
    ],
    "curv_rho": 277042400.0,
    "curv_rho_failed": false,
    "gpu_density_B_requested": "vector",
    "gpu_density_B_effective": "vector",
    "gpu_density_B_fallback_from_vector": false,
    "gpu_density_A_requested": null,
    "gpu_density_A_effective": null,
    "gpu_density_A_fallback_from_vector": false,
    "xtb_A_used": false,
    "xtb_A_success": false,
    "xtb_charge_length_mismatch": false
  },
  "A:39": {
    "id": "A:39",
    "chain": "A",
    "resseq": 39,
    "resname": "ILE",
    "sasa": 0.0,
    "partial_charge_B": -0.06000000000000002,
    "F_metal": 0.0,
    "F_P": 0.0,
    "F_hal": 0.0,
    "total_density": 95907.390625,
    "centroid": [
      -0.07563487440347672,
      4.109954833984375,
      5.959346771240234
    ],
    "dipole_rho": [
      1110.3779296875,
      15798.8095703125,
      8595.3271484375
    ],
    "curv_rho": 305836320.0,
    "curv_rho_failed": false,
    "gpu_density_B_requested": "vector",
    "gpu_density_B_effective": "vector",
    "gpu_density_B_fallback_from_vector": false,
    "gpu_density_A_requested": null,
    "gpu_density_A_effective": null,
    "gpu_density_A_fallback_from_vector": false,
    "xtb_A_used": false,
    "xtb_A_success": false,
    "xtb_charge_length_mismatch": false
  },
  "A:40": {
    "id": "A:40",
    "chain": "A",
    "resseq": 40,
    "resname": "SER",
    "sasa": 0.0,
    "partial_charge_B": -0.3,
    "F_metal": 0.0,
    "F_P": 0.0,
    "F_hal": 0.0,
    "total_density": 92522.921875,
    "centroid": [
      -0.4503040611743927,
      4.1759843826293945,
      5.918641090393066
    ],
    "dipole_rho": [
      4756.83544921875,
      10937.8974609375,
      12568.509765625
    ],
    "curv_rho": 297840224.0,
    "curv_rho_failed": false,
    "gpu_density_B_requested": "vector",
    "gpu_density_B_effective": "vector",
    "gpu_density_B_fallback_from_vector": false,
    "gpu_density_A_requested": null,
    "gpu_density_A_effective": null,
    "gpu_density_A_fallback_from_vector": false,
    "xtb_A_used": false,
    "xtb_A_success": false,
    "xtb_charge_length_mismatch": false
  },
  "A:41": {
    "id": "A:41",
    "chain": "A",
    "resseq": 41,
    "resname": "GLY",
    "sasa": 0.0,
    "partial_charge_B": -0.06000000000000002,
    "F_metal": 0.0,
    "F_P": 0.0,
    "F_hal": 0.0,
    "total_density": 93836.34375,
    "centroid": [
      -0.29928117990493774,
      4.397587299346924,
      5.766266345977783
    ],
    "dipole_rho": [
      2293.7158203125,
      5643.1123046875,
      23484.1328125
    ],
    "curv_rho": 313680640.0,
    "curv_rho_failed": false,
    "gpu_density_B_requested": "vector",
    "gpu_density_B_effective": "vector",
    "gpu_density_B_fallback_from_vector": false,
    "gpu_density_A_requested": null,
    "gpu_density_A_effective": null,
    "gpu_density_A_fallback_from_vector": false,
    "xtb_A_used": false,
    "xtb_A_success": false,
    "xtb_charge_length_mismatch": false
  },
  "A:42": {
    "id": "A:42",
    "chain": "A",
    "resseq": 42,
    "resname": "LEU",
    "sasa": 0.0,
    "partial_charge_B": -0.06000000000000002,
    "F_metal": 0.0,
    "F_P": 0.0,
    "F_hal": 0.0,
    "total_density": 105746.8984375,
    "centroid": [
      -0.02901446260511875,
      4.515468120574951,
      5.940988063812256
    ],
    "dipole_rho": [
      -665.0908813476562,
      8662.6123046875,
      16480.650390625
    ],
    "curv_rho": 347456384.0,
    "curv_rho_failed": false,
    "gpu_density_B_requested": "vector",
    "gpu_density_B_effective": "vector",
    "gpu_density_B_fallback_from_vector": false,
    "gpu_density_A_requested": null,
    "gpu_density_A_effective": null,
    "gpu_density_A_fallback_from_vector": false,
    "xtb_A_used": false,
    "xtb_A_success": false,
    "xtb_charge_length_mismatch": false
  },
  "A:43": {
    "id": "A:43",
    "chain": "A",
    "resseq": 43,
    "resname": "ARG",
    "sasa": 0.0,
    "partial_charge_B": 0.4799999999999999,
    "F_metal": 0.0,
    "F_P": 0.0,
    "F_hal": 0.0,
    "total_density": 100730.640625,
    "centroid": [
      0.1367691159248352,
      4.491812705993652,
      5.656993865966797
    ],
    "dipole_rho": [
      262.45196533203125,
      13604.4951171875,
      39757.7421875
    ],
    "curv_rho": 321653632.0,
    "curv_rho_failed": false,
    "gpu_density_B_requested": "vector",
    "gpu_density_B_effective": "vector",
    "gpu_density_B_fallback_from_vector": false,
    "gpu_density_A_requested": null,
    "gpu_density_A_effective": null,
    "gpu_density_A_fallback_from_vector": false,
    "xtb_A_used": false,
    "xtb_A_success": false,
    "xtb_charge_length_mismatch": false
  },
  "A:44": {
    "id": "A:44",
    "chain": "A",
    "resseq": 44,
    "resname": "PHE",
    "sasa": 0.0,
    "partial_charge_B": -0.06000000000000002,
    "F_metal": 0.0,
    "F_P": 0.0,
    "F_hal": 0.0,
    "total_density": 108940.1875,
    "centroid": [
      0.3111841678619385,
      4.4088873863220215,
      5.998243808746338
    ],
    "dipole_rho": [
      -15724.7705078125,
      19892.12109375,
      18643.439453125
    ],
    "curv_rho": 335513632.0,
    "curv_rho_failed": false,
    "gpu_density_B_requested": "vector",
    "gpu_density_B_effective": "vector",
    "gpu_density_B_fallback_from_vector": false,
    "gpu_density_A_requested": null,
    "gpu_density_A_effective": null,
    "gpu_density_A_fallback_from_vector": false,
    "xtb_A_used": false,
    "xtb_A_success": false,
    "xtb_charge_length_mismatch": false
  },
  "A:45": {
    "id": "A:45",
    "chain": "A",
    "resseq": 45,
    "resname": "GLU",
    "sasa": 0.0,
    "partial_charge_B": -0.54,
    "F_metal": 0.0,
    "F_P": 0.0,
    "F_hal": 0.0,
    "total_density": 89604.203125,
    "centroid": [
      0.698394238948822,
      4.4348464012146,
      5.686556816101074
    ],
    "dipole_rho": [
      -15376.59765625,
      6677.61572265625,
      28337.021484375
    ],
    "curv_rho": 284753376.0,
    "curv_rho_failed": false,
    "gpu_density_B_requested": "vector",
    "gpu_density_B_effective": "vector",
    "gpu_density_B_fallback_from_vector": false,
    "gpu_density_A_requested": null,
    "gpu_density_A_effective": null,
    "gpu_density_A_fallback_from_vector": false,
    "xtb_A_used": false,
    "xtb_A_success": false,
    "xtb_charge_length_mismatch": false
  },
  "A:46": {
    "id": "A:46",
    "chain": "A",
    "resseq": 46,
    "resname": "THR",
    "sasa": 0.0,
    "partial_charge_B": -0.3,
    "F_metal": 0.0,
    "F_P": 0.0,
    "F_hal": 0.0,
    "total_density": 80318.6015625,
    "centroid": [
      0.879885196685791,
      4.142052173614502,
      5.788141250610352
    ],
    "dipole_rho": [
      -23305.060546875,
      14738.052734375,
      17216.662109375
    ],
    "curv_rho": 249783616.0,
    "curv_rho_failed": false,
    "gpu_density_B_requested": "vector",
    "gpu_density_B_effective": "vector",
    "gpu_density_B_fallback_from_vector": false,
    "gpu_density_A_requested": null,
    "gpu_density_A_effective": null,
    "gpu_density_A_fallback_from_vector": false,
    "xtb_A_used": false,
    "xtb_A_success": false,
    "xtb_charge_length_mismatch": false
  },
  "A:47": {
    "id": "A:47",
    "chain": "A",
    "resseq": 47,
    "resname": "GLN",
    "sasa": 0.0,
    "partial_charge_B": -0.12,
    "F_metal": 0.0,
    "F_P": 0.0,
    "F_hal": 0.0,
    "total_density": 74322.078125,
    "centroid": [
      1.1681028604507446,
      4.100045204162598,
      5.767541408538818
    ],
    "dipole_rho": [
      -31366.169921875,
      15229.5234375,
      21058.55078125
    ],
    "curv_rho": 222604048.0,
    "curv_rho_failed": false,
    "gpu_density_B_requested": "vector",
    "gpu_density_B_effective": "vector",
    "gpu_density_B_fallback_from_vector": false,
    "gpu_density_A_requested": null,
    "gpu_density_A_effective": null,
    "gpu_density_A_fallback_from_vector": false,
    "xtb_A_used": false,
    "xtb_A_success": false,
    "xtb_charge_length_mismatch": false
  },
  "A:48": {
    "id": "A:48",
    "chain": "A",
    "resseq": 48,
    "resname": "LEU",
    "sasa": 0.548512876033783,
    "partial_charge_B": -0.0937604513781716,
    "F_metal": 0.0,
    "F_P": 0.0,
    "F_hal": 0.0,
    "total_density": 60203.17578125,
    "centroid": [
      1.1252905130386353,
      3.730745792388916,
      5.660390377044678
    ],
    "dipole_rho": [
      -20331.943359375,
      22877.6953125,
      21093.109375
    ],
    "curv_rho": 171965088.0,
    "curv_rho_failed": false,
    "gpu_density_B_requested": "vector",
    "gpu_density_B_effective": "vector",
    "gpu_density_B_fallback_from_vector": false,
    "gpu_density_A_requested": null,
    "gpu_density_A_effective": null,
    "gpu_density_A_fallback_from_vector": false,
    "xtb_A_used": false,
    "xtb_A_success": false,
    "xtb_charge_length_mismatch": false
  },
  "A:49": {
    "id": "A:49",
    "chain": "A",
    "resseq": 49,
    "resname": "LYS",
    "sasa": 1.7100694179534912,
    "partial_charge_B": 0.29999999999999993,
    "F_metal": 0.0,
    "F_P": 0.0,
    "F_hal": 0.0,
    "total_density": 62240.42578125,
    "centroid": [
      1.350361943244934,
      3.9313406944274902,
      5.7642903327941895
    ],
    "dipole_rho": [
      -32303.765625,
      21655.296875,
      11356.2109375
    ],
    "curv_rho": 182489152.0,
    "curv_rho_failed": false,
    "gpu_density_B_requested": "vector",
    "gpu_density_B_effective": "vector",
    "gpu_density_B_fallback_from_vector": false,
    "gpu_density_A_requested": null,
    "gpu_density_A_effective": null,
    "gpu_density_A_fallback_from_vector": false,
    "xtb_A_used": false,
    "xtb_A_success": false,
    "xtb_charge_length_mismatch": false
  },
  "A:50": {
    "id": "A:50",
    "chain": "A",
    "resseq": 50,
    "resname": "THR",
    "sasa": 0.0,
    "partial_charge_B": -0.3,
    "F_metal": 0.0,
    "F_P": 0.0,
    "F_hal": 0.0,
    "total_density": 67785.125,
    "centroid": [
      1.114393949508667,
      3.851588010787964,
      5.979145050048828
    ],
    "dipole_rho": [
      -28422.703125,
      15627.5576171875,
      5641.83154296875
    ],
    "curv_rho": 205905440.0,
    "curv_rho_failed": false,
    "gpu_density_B_requested": "vector",
    "gpu_density_B_effective": "vector",
    "gpu_density_B_fallback_from_vector": false,
    "gpu_density_A_requested": null,
    "gpu_density_A_effective": null,
    "gpu_density_A_fallback_from_vector": false,
    "xtb_A_used": false,
    "xtb_A_success": false,
    "xtb_charge_length_mismatch": false
  },
  "A:51": {
    "id": "A:51",
    "chain": "A",
    "resseq": 51,
    "resname": "LEU",
    "sasa": 0.0,
    "partial_charge_B": -0.06000000000000002,
    "F_metal": 0.0,
    "F_P": 0.0,
    "F_hal": 0.0,
    "total_density": 68675.578125,
    "centroid": [
      0.8739346265792847,
      3.6567294597625732,
      5.955114841461182
    ],
    "dipole_rho": [
      -24098.458984375,
      22727.634765625,
      9029.3203125
    ],
    "curv_rho": 201794208.0,
    "curv_rho_failed": false,
    "gpu_density_B_requested": "vector",
    "gpu_density_B_effective": "vector",
    "gpu_density_B_fallback_from_vector": false,
    "gpu_density_A_requested": null,
    "gpu_density_A_effective": null,
    "gpu_density_A_fallback_from_vector": false,
    "xtb_A_used": false,
    "xtb_A_success": false,
    "xtb_charge_length_mismatch": false
  },
  "A:52": {
    "id": "A:52",
    "chain": "A",
    "resseq": 52,
    "resname": "ALA",
    "sasa": 0.6064233183860779,
    "partial_charge_B": -0.09732478461216965,
    "F_metal": 0.0,
    "F_P": 0.0,
    "F_hal": 0.0,
    "total_density": 52658.6875,
    "centroid": [
      1.1214982271194458,
      3.4587903022766113,
      5.93345832824707
    ],
    "dipole_rho": [
      -26616.962890625,
      21194.619140625,
      3284.772216796875
    ],
    "curv_rho": 156584400.0,
    "curv_rho_failed": false,
    "gpu_density_B_requested": "vector",
    "gpu_density_B_effective": "vector",
    "gpu_density_B_fallback_from_vector": false,
    "gpu_density_A_requested": null,
    "gpu_density_A_effective": null,
    "gpu_density_A_fallback_from_vector": false,
    "xtb_A_used": false,
    "xtb_A_success": false,
    "xtb_charge_length_mismatch": false
  },
  "A:53": {
    "id": "A:53",
    "chain": "A",
    "resseq": 53,
    "resname": "GLN",
    "sasa": 1.0778999328613281,
    "partial_charge_B": -0.2526874531625689,
    "F_metal": 0.0,
    "F_P": 0.0,
    "F_hal": 0.0,
    "total_density": 64406.65234375,
    "centroid": [
      1.2830852270126343,
      3.7576749324798584,
      6.2512288093566895
    ],
    "dipole_rho": [
      -29977.244140625,
      29729.208984375,
      1168.28564453125
    ],
    "curv_rho": 192878768.0,
    "curv_rho_failed": false,
    "gpu_density_B_requested": "vector",
    "gpu_density_B_effective": "vector",
    "gpu_density_B_fallback_from_vector": false,
    "gpu_density_A_requested": null,
    "gpu_density_A_effective": null,
    "gpu_density_A_fallback_from_vector": false,
    "xtb_A_used": false,
    "xtb_A_success": false,
    "xtb_charge_length_mismatch": false
  },
  "A:54": {
    "id": "A:54",
    "chain": "A",
    "resseq": 54,
    "resname": "PHE",
    "sasa": 0.0,
    "partial_charge_B": -0.06000000000000002,
    "F_metal": 0.0,
    "F_P": 0.0,
    "F_hal": 0.0,
    "total_density": 63258.31640625,
    "centroid": [
      0.9922574758529663,
      3.3949294090270996,
      6.361054420471191
    ],
    "dipole_rho": [
      -27799.546875,
      23037.091796875,
      -7290.83154296875
    ],
    "curv_rho": 165806464.0,
    "curv_rho_failed": false,
    "gpu_density_B_requested": "vector",
    "gpu_density_B_effective": "vector",
    "gpu_density_B_fallback_from_vector": false,
    "gpu_density_A_requested": null,
    "gpu_density_A_effective": null,
    "gpu_density_A_fallback_from_vector": false,
    "xtb_A_used": false,
    "xtb_A_success": false,
    "xtb_charge_length_mismatch": false
  },
  "A:55": {
    "id": "A:55",
    "chain": "A",
    "resseq": 55,
    "resname": "PRO",
    "sasa": 1.4519457817077637,
    "partial_charge_B": -0.14936589660671384,
    "F_metal": 0.0,
    "F_P": 0.0,
    "F_hal": 0.0,
    "total_density": 50191.60546875,
    "centroid": [
      0.945706307888031,
      3.1181678771972656,
      6.122997283935547
    ],
    "dipole_rho": [
      -24562.009765625,
      25650.59765625,
      1434.6326904296875
    ],
    "curv_rho": 134133408.0,
    "curv_rho_failed": false,
    "gpu_density_B_requested": "vector",
    "gpu_density_B_effective": "vector",
    "gpu_density_B_fallback_from_vector": false,
    "gpu_density_A_requested": null,
    "gpu_density_A_effective": null,
    "gpu_density_A_fallback_from_vector": false,
    "xtb_A_used": false,
    "xtb_A_success": false,
    "xtb_charge_length_mismatch": false
  },
  "A:56": {
    "id": "A:56",
    "chain": "A",
    "resseq": 56,
    "resname": "GLU",
    "sasa": 3.783583164215088,
    "partial_charge_B": -1.35,
    "F_metal": 0.0,
    "F_P": 0.0,
    "F_hal": 0.0,
    "total_density": 47074.4375,
    "centroid": [
      0.8751371502876282,
      3.003309965133667,
      6.285116672515869
    ],
    "dipole_rho": [
      -16247.3095703125,
      32514.265625,
      -2102.41455078125
    ],
    "curv_rho": 126281768.0,
    "curv_rho_failed": false,
    "gpu_density_B_requested": "vector",
    "gpu_density_B_effective": "vector",
    "gpu_density_B_fallback_from_vector": false,
    "gpu_density_A_requested": null,
    "gpu_density_A_effective": null,
    "gpu_density_A_fallback_from_vector": false,
    "xtb_A_used": false,
    "xtb_A_success": false,
    "xtb_charge_length_mismatch": false
  },
  "A:57": {
    "id": "A:57",
    "chain": "A",
    "resseq": 57,
    "resname": "THR",
    "sasa": 0.0,
    "partial_charge_B": -0.3,
    "F_metal": 0.0,
    "F_P": 0.0,
    "F_hal": 0.0,
    "total_density": 60546.8046875,
    "centroid": [
      0.6947773098945618,
      3.2405524253845215,
      6.218624114990234
    ],
    "dipole_rho": [
      -13972.123046875,
      30458.193359375,
      -3415.1064453125
    ],
    "curv_rho": 165388672.0,
    "curv_rho_failed": false,
    "gpu_density_B_requested": "vector",
    "gpu_density_B_effective": "vector",
    "gpu_density_B_fallback_from_vector": false,
    "gpu_density_A_requested": null,
    "gpu_density_A_effective": null,
    "gpu_density_A_fallback_from_vector": false,
    "xtb_A_used": false,
    "xtb_A_success": false,
    "xtb_charge_length_mismatch": false
  },
  "A:58": {
    "id": "A:58",
    "chain": "A",
    "resseq": 58,
    "resname": "LEU",
    "sasa": 0.0,
    "partial_charge_B": -0.06000000000000002,
    "F_metal": 0.0,
    "F_P": 0.0,
    "F_hal": 0.0,
    "total_density": 65079.2421875,
    "centroid": [
      0.3433673679828644,
      3.2867112159729004,
      6.062270641326904
    ],
    "dipole_rho": [
      -10316.3740234375,
      32608.66015625,
      3014.473388671875
    ],
    "curv_rho": 187574080.0,
    "curv_rho_failed": false,
    "gpu_density_B_requested": "vector",
    "gpu_density_B_effective": "vector",
    "gpu_density_B_fallback_from_vector": false,
    "gpu_density_A_requested": null,
    "gpu_density_A_effective": null,
    "gpu_density_A_fallback_from_vector": false,
    "xtb_A_used": false,
    "xtb_A_success": false,
    "xtb_charge_length_mismatch": false
  },
  "A:59": {
    "id": "A:59",
    "chain": "A",
    "resseq": 59,
    "resname": "LEU",
    "sasa": 0.0,
    "partial_charge_B": -0.06000000000000002,
    "F_metal": 0.0,
    "F_P": 0.0,
    "F_hal": 0.0,
    "total_density": 72991.171875,
    "centroid": [
      0.5237054824829102,
      3.5330402851104736,
      6.031646728515625
    ],
    "dipole_rho": [
      -15392.5283203125,
      29682.076171875,
      9226.748046875
    ],
    "curv_rho": 208531312.0,
    "curv_rho_failed": false,
    "gpu_density_B_requested": "vector",
    "gpu_density_B_effective": "vector",
    "gpu_density_B_fallback_from_vector": false,
    "gpu_density_A_requested": null,
    "gpu_density_A_effective": null,
    "gpu_density_A_fallback_from_vector": false,
    "xtb_A_used": false,
    "xtb_A_success": false,
    "xtb_charge_length_mismatch": false
  },
  "A:60": {
    "id": "A:60",
    "chain": "A",
    "resseq": 60,
    "resname": "GLY",
    "sasa": 0.0,
    "partial_charge_B": -0.06000000000000002,
    "F_metal": 0.0,
    "F_P": 0.0,
    "F_hal": 0.0,
    "total_density": 55038.65234375,
    "centroid": [
      0.7533409595489502,
      3.273526668548584,
      5.968688488006592
    ],
    "dipole_rho": [
      -19094.779296875,
      25485.7578125,
      6808.99755859375
    ],
    "curv_rho": 161138832.0,
    "curv_rho_failed": false,
    "gpu_density_B_requested": "vector",
    "gpu_density_B_effective": "vector",
    "gpu_density_B_fallback_from_vector": false,
    "gpu_density_A_requested": null,
    "gpu_density_A_effective": null,
    "gpu_density_A_fallback_from_vector": false,
    "xtb_A_used": false,
    "xtb_A_success": false,
    "xtb_charge_length_mismatch": false
  },
  "A:61": {
    "id": "A:61",
    "chain": "A",
    "resseq": 61,
    "resname": "ASP",
    "sasa": 0.0,
    "partial_charge_B": -0.54,
    "F_metal": 0.0,
    "F_P": 0.0,
    "F_hal": 0.0,
    "total_density": 47570.1875,
    "centroid": [
      0.716282308101654,
      3.0440826416015625,
      5.916110038757324
    ],
    "dipole_rho": [
      -10331.9013671875,
      28505.01171875,
      8727.8115234375
    ],
    "curv_rho": 130855920.0,
    "curv_rho_failed": false,
    "gpu_density_B_requested": "vector",
    "gpu_density_B_effective": "vector",
    "gpu_density_B_fallback_from_vector": false,
    "gpu_density_A_requested": null,
    "gpu_density_A_effective": null,
    "gpu_density_A_fallback_from_vector": false,
    "xtb_A_used": false,
    "xtb_A_success": false,
    "xtb_charge_length_mismatch": false
  },
  "A:62": {
    "id": "A:62",
    "chain": "A",
    "resseq": 62,
    "resname": "PRO",
    "sasa": 0.6130437850952148,
    "partial_charge_B": -0.09773226810836538,
    "F_metal": 0.0,
    "F_P": 0.0,
    "F_hal": 0.0,
    "total_density": 46925.37109375,
    "centroid": [
      0.6116277575492859,
      3.0769760608673096,
      5.644361972808838
    ],
    "dipole_rho": [
      -16117.56640625,
      27188.751953125,
      12731.755859375
    ],
    "curv_rho": 125466000.0,
    "curv_rho_failed": false,
    "gpu_density_B_requested": "vector",
    "gpu_density_B_effective": "vector",
    "gpu_density_B_fallback_from_vector": false,
    "gpu_density_A_requested": null,
    "gpu_density_A_effective": null,
    "gpu_density_A_fallback_from_vector": false,
    "xtb_A_used": false,
    "xtb_A_success": false,
    "xtb_charge_length_mismatch": false
  },
  "A:63": {
    "id": "A:63",
    "chain": "A",
    "resseq": 63,
    "resname": "LYS",
    "sasa": 5.6876702308654785,
    "partial_charge_B": 0.29999999999999993,
    "F_metal": 0.0,
    "F_P": 0.0,
    "F_hal": 0.0,
    "total_density": 39652.51171875,
    "centroid": [
      0.5878520011901855,
      2.8025286197662354,
      5.730440616607666
    ],
    "dipole_rho": [
      -9280.1533203125,
      26349.341796875,
      9420.3818359375
    ],
    "curv_rho": 95744336.0,
    "curv_rho_failed": false,
    "gpu_density_B_requested": "vector",
    "gpu_density_B_effective": "vector",
    "gpu_density_B_fallback_from_vector": false,
    "gpu_density_A_requested": null,
    "gpu_density_A_effective": null,
    "gpu_density_A_fallback_from_vector": false,
    "xtb_A_used": false,
    "xtb_A_success": false,
    "xtb_charge_length_mismatch": false
  },
  "A:64": {
    "id": "A:64",
    "chain": "A",
    "resseq": 64,
    "resname": "LYS",
    "sasa": 0.5460584759712219,
    "partial_charge_B": 0.18721877072774304,
    "F_metal": 0.0,
    "F_P": 0.0,
    "F_hal": 0.0,
    "total_density": 52050.7890625,
    "centroid": [
      0.4353483319282532,
      2.968494415283203,
      6.044663429260254
    ],
    "dipole_rho": [
      -4881.0,
      31171.205078125,
      10471.892578125
    ],
    "curv_rho": 134520720.0,
    "curv_rho_failed": false,
    "gpu_density_B_requested": "vector",
    "gpu_density_B_effective": "vector",
    "gpu_density_B_fallback_from_vector": false,
    "gpu_density_A_requested": null,
    "gpu_density_A_effective": null,
    "gpu_density_A_fallback_from_vector": false,
    "xtb_A_used": false,
    "xtb_A_success": false,
    "xtb_charge_length_mismatch": false
  },
  "A:65": {
    "id": "A:65",
    "chain": "A",
    "resseq": 65,
    "resname": "ARG",
    "sasa": 0.0,
    "partial_charge_B": 0.4799999999999999,
    "F_metal": 0.0,
    "F_P": 0.0,
    "F_hal": 0.0,
    "total_density": 61477.82421875,
    "centroid": [
      0.4982742369174957,
      3.3076236248016357,
      5.709059715270996
    ],
    "dipole_rho": [
      -13202.5498046875,
      27284.208984375,
      16798.87890625
    ],
    "curv_rho": 166515632.0,
    "curv_rho_failed": false,
    "gpu_density_B_requested": "vector",
    "gpu_density_B_effective": "vector",
    "gpu_density_B_fallback_from_vector": false,
    "gpu_density_A_requested": null,
    "gpu_density_A_effective": null,
    "gpu_density_A_fallback_from_vector": false,
    "xtb_A_used": false,
    "xtb_A_success": false,
    "xtb_charge_length_mismatch": false
  },
  "A:66": {
    "id": "A:66",
    "chain": "A",
    "resseq": 66,
    "resname": "MET",
    "sasa": 0.9034329056739807,
    "partial_charge_B": -0.40461905829989786,
    "F_metal": 0.0,
    "F_P": 0.0,
    "F_hal": 0.0,
    "total_density": 51320.8046875,
    "centroid": [
      0.35423213243484497,
      3.251988410949707,
      5.492881774902344
    ],
    "dipole_rho": [
      -3160.354248046875,
      28457.455078125,
      21621.798828125
    ],
    "curv_rho": 144599232.0,
    "curv_rho_failed": false,
    "gpu_density_B_requested": "vector",
    "gpu_density_B_effective": "vector",
    "gpu_density_B_fallback_from_vector": false,
    "gpu_density_A_requested": null,
    "gpu_density_A_effective": null,
    "gpu_density_A_fallback_from_vector": false,
    "xtb_A_used": false,
    "xtb_A_success": false,
    "xtb_charge_length_mismatch": false
  },
  "A:67": {
    "id": "A:67",
    "chain": "A",
    "resseq": 67,
    "resname": "ARG",
    "sasa": 5.087002754211426,
    "partial_charge_B": 1.2,
    "F_metal": 0.0,
    "F_P": 0.0,
    "F_hal": 0.0,
    "total_density": 53175.85546875,
    "centroid": [
      0.05366892367601395,
      3.173327922821045,
      5.646742820739746
    ],
    "dipole_rho": [
      1368.833251953125,
      41143.6328125,
      12391.7900390625
    ],
    "curv_rho": 154271520.0,
    "curv_rho_failed": false,
    "gpu_density_B_requested": "vector",
    "gpu_density_B_effective": "vector",
    "gpu_density_B_fallback_from_vector": false,
    "gpu_density_A_requested": null,
    "gpu_density_A_effective": null,
    "gpu_density_A_fallback_from_vector": false,
    "xtb_A_used": false,
    "xtb_A_success": false,
    "xtb_charge_length_mismatch": false
  },
  "A:68": {
    "id": "A:68",
    "chain": "A",
    "resseq": 68,
    "resname": "TYR",
    "sasa": 0.03152985870838165,
    "partial_charge_B": -0.30970316567207967,
    "F_metal": 0.0,
    "F_P": 0.0,
    "F_hal": 0.0,
    "total_density": 70037.15625,
    "centroid": [
      -0.0025309992488473654,
      3.4217331409454346,
      5.822237491607666
    ],
    "dipole_rho": [
      4295.77783203125,
      34876.72265625,
      19887.376953125
    ],
    "curv_rho": 198825952.0,
    "curv_rho_failed": false,
    "gpu_density_B_requested": "vector",
    "gpu_density_B_effective": "vector",
    "gpu_density_B_fallback_from_vector": false,
    "gpu_density_A_requested": null,
    "gpu_density_A_effective": null,
    "gpu_density_A_fallback_from_vector": false,
    "xtb_A_used": false,
    "xtb_A_success": false,
    "xtb_charge_length_mismatch": false
  },
  "A:69": {
    "id": "A:69",
    "chain": "A",
    "resseq": 69,
    "resname": "PHE",
    "sasa": 0.0,
    "partial_charge_B": -0.06000000000000002,
    "F_metal": 0.0,
    "F_P": 0.0,
    "F_hal": 0.0,
    "total_density": 60903.32421875,
    "centroid": [
      0.2337147295475006,
      3.5484602451324463,
      5.385960102081299
    ],
    "dipole_rho": [
      -2409.766845703125,
      25450.716796875,
      31257.623046875
    ],
    "curv_rho": 177280832.0,
    "curv_rho_failed": false,
    "gpu_density_B_requested": "vector",
    "gpu_density_B_effective": "vector",
    "gpu_density_B_fallback_from_vector": false,
    "gpu_density_A_requested": null,
    "gpu_density_A_effective": null,
    "gpu_density_A_fallback_from_vector": false,
    "xtb_A_used": false,
    "xtb_A_success": false,
    "xtb_charge_length_mismatch": false
  },
  "A:70": {
    "id": "A:70",
    "chain": "A",
    "resseq": 70,
    "resname": "ASP",
    "sasa": 0.0,
    "partial_charge_B": -0.54,
    "F_metal": 0.0,
    "F_P": 0.0,
    "F_hal": 0.0,
    "total_density": 55321.77734375,
    "centroid": [
      -0.12329333275556564,
      3.708815574645996,
      5.221693515777588
    ],
    "dipole_rho": [
      -2070.04443359375,
      17131.9609375,
      28543.595703125
    ],
    "curv_rho": 170236096.0,
    "curv_rho_failed": false,
    "gpu_density_B_requested": "vector",
    "gpu_density_B_effective": "vector",
    "gpu_density_B_fallback_from_vector": false,
    "gpu_density_A_requested": null,
    "gpu_density_A_effective": null,
    "gpu_density_A_fallback_from_vector": false,
    "xtb_A_used": false,
    "xtb_A_success": false,
    "xtb_charge_length_mismatch": false
  },
  "A:71": {
    "id": "A:71",
    "chain": "A",
    "resseq": 71,
    "resname": "PRO",
    "sasa": 3.891615867614746,
    "partial_charge_B": -0.15000000000000005,
    "F_metal": 0.0,
    "F_P": 0.0,
    "F_hal": 0.0,
    "total_density": 44687.859375,
    "centroid": [
      0.03709186241030693,
      3.5728073120117188,
      5.020061492919922
    ],
    "dipole_rho": [
      1620.5289306640625,
      17309.1796875,
      27238.099609375
    ],
    "curv_rho": 127182728.0,
    "curv_rho_failed": false,
    "gpu_density_B_requested": "vector",
    "gpu_density_B_effective": "vector",
    "gpu_density_B_fallback_from_vector": false,
    "gpu_density_A_requested": null,
    "gpu_density_A_effective": null,
    "gpu_density_A_fallback_from_vector": false,
    "xtb_A_used": false,
    "xtb_A_success": false,
    "xtb_charge_length_mismatch": false
  },
  "A:72": {
    "id": "A:72",
    "chain": "A",
    "resseq": 72,
    "resname": "LEU",
    "sasa": 3.9026498794555664,
    "partial_charge_B": -0.15000000000000005,
    "F_metal": 0.0,
    "F_P": 0.0,
    "F_hal": 0.0,
    "total_density": 47804.8125,
    "centroid": [
      -0.1076115220785141,
      3.865769624710083,
      4.929902076721191
    ],
    "dipole_rho": [
      3414.503173828125,
      13665.9599609375,
      33814.84375
    ],
    "curv_rho": 138458480.0,
    "curv_rho_failed": false,
    "gpu_density_B_requested": "vector",
    "gpu_density_B_effective": "vector",
    "gpu_density_B_fallback_from_vector": false,
    "gpu_density_A_requested": null,
    "gpu_density_A_effective": null,
    "gpu_density_A_fallback_from_vector": false,
    "xtb_A_used": false,
    "xtb_A_success": false,
    "xtb_charge_length_mismatch": false
  },
  "A:73": {
    "id": "A:73",
    "chain": "A",
    "resseq": 73,
    "resname": "ARG",
    "sasa": 0.0,
    "partial_charge_B": 0.4799999999999999,
    "F_metal": 0.0,
    "F_P": 0.0,
    "F_hal": 0.0,
    "total_density": 68531.28125,
    "centroid": [
      -0.14817874133586884,
      4.0759782791137695,
      5.176750183105469
    ],
    "dipole_rho": [
      1572.0699462890625,
      13905.4033203125,
      38838.25
    ],
    "curv_rho": 202491936.0,
    "curv_rho_failed": false,
    "gpu_density_B_requested": "vector",
    "gpu_density_B_effective": "vector",
    "gpu_density_B_fallback_from_vector": false,
    "gpu_density_A_requested": null,
    "gpu_density_A_effective": null,
    "gpu_density_A_fallback_from_vector": false,
    "xtb_A_used": false,
    "xtb_A_success": false,
    "xtb_charge_length_mismatch": false
  },
  "A:74": {
    "id": "A:74",
    "chain": "A",
    "resseq": 74,
    "resname": "ASN",
    "sasa": 0.4098881483078003,
    "partial_charge_B": -0.17045645966050937,
    "F_metal": 0.0,
    "F_P": 0.0,
    "F_hal": 0.0,
    "total_density": 60588.9140625,
    "centroid": [
      0.3707411289215088,
      3.966484546661377,
      5.147487640380859
    ],
    "dipole_rho": [
      -8114.91357421875,
      18770.27734375,
      36538.1328125
    ],
    "curv_rho": 181822816.0,
    "curv_rho_failed": false,
    "gpu_density_B_requested": "vector",
    "gpu_density_B_effective": "vector",
    "gpu_density_B_fallback_from_vector": false,
    "gpu_density_A_requested": null,
    "gpu_density_A_effective": null,
    "gpu_density_A_fallback_from_vector": false,
    "xtb_A_used": false,
    "xtb_A_success": false,
    "xtb_charge_length_mismatch": false
  },
  "A:75": {
    "id": "A:75",
    "chain": "A",
    "resseq": 75,
    "resname": "GLU",
    "sasa": 0.0,
    "partial_charge_B": -0.54,
    "F_metal": 0.0,
    "F_P": 0.0,
    "F_hal": 0.0,
    "total_density": 77115.09375,
    "centroid": [
      0.09496869146823883,
      4.081167221069336,
      5.402941703796387
    ],
    "dipole_rho": [
      -6792.8291015625,
      25677.677734375,
      35663.86328125
    ],
    "curv_rho": 243326384.0,
    "curv_rho_failed": false,
    "gpu_density_B_requested": "vector",
    "gpu_density_B_effective": "vector",
    "gpu_density_B_fallback_from_vector": false,
    "gpu_density_A_requested": null,
    "gpu_density_A_effective": null,
    "gpu_density_A_fallback_from_vector": false,
    "xtb_A_used": false,
    "xtb_A_success": false,
    "xtb_charge_length_mismatch": false
  },
  "A:76": {
    "id": "A:76",
    "chain": "A",
    "resseq": 76,
    "resname": "TYR",
    "sasa": 0.0,
    "partial_charge_B": -0.3,
    "F_metal": 0.0,
    "F_P": 0.0,
    "F_hal": 0.0,
    "total_density": 77722.4453125,
    "centroid": [
      0.2690185308456421,
      3.7717273235321045,
      5.6136345863342285
    ],
    "dipole_rho": [
      -11014.4228515625,
      34148.1953125,
      29256.20703125
    ],
    "curv_rho": 234143264.0,
    "curv_rho_failed": false,
    "gpu_density_B_requested": "vector",
    "gpu_density_B_effective": "vector",
    "gpu_density_B_fallback_from_vector": false,
    "gpu_density_A_requested": null,
    "gpu_density_A_effective": null,
    "gpu_density_A_fallback_from_vector": false,
    "xtb_A_used": false,
    "xtb_A_success": false,
    "xtb_charge_length_mismatch": false
  },
  "A:77": {
    "id": "A:77",
    "chain": "A",
    "resseq": 77,
    "resname": "PHE",
    "sasa": 0.0,
    "partial_charge_B": -0.06000000000000002,
    "F_metal": 0.0,
    "F_P": 0.0,
    "F_hal": 0.0,
    "total_density": 84180.328125,
    "centroid": [
      -0.21653226017951965,
      3.864670515060425,
      5.703179359436035
    ],
    "dipole_rho": [
      9717.8134765625,
      25680.943359375,
      26984.19921875
    ],
    "curv_rho": 256606944.0,
    "curv_rho_failed": false,
    "gpu_density_B_requested": "vector",
    "gpu_density_B_effective": "vector",
    "gpu_density_B_fallback_from_vector": false,
    "gpu_density_A_requested": null,
    "gpu_density_A_effective": null,
    "gpu_density_A_fallback_from_vector": false,
    "xtb_A_used": false,
    "xtb_A_success": false,
    "xtb_charge_length_mismatch": false
  },
  "A:78": {
    "id": "A:78",
    "chain": "A",
    "resseq": 78,
    "resname": "PHE",
    "sasa": 0.0,
    "partial_charge_B": -0.06000000000000002,
    "F_metal": 0.0,
    "F_P": 0.0,
    "F_hal": 0.0,
    "total_density": 90507.4375,
    "centroid": [
      -0.08762318640947342,
      3.8009657859802246,
      5.948863983154297
    ],
    "dipole_rho": [
      -1284.0169677734375,
      36738.02734375,
      16702.767578125
    ],
    "curv_rho": 271874208.0,
    "curv_rho_failed": false,
    "gpu_density_B_requested": "vector",
    "gpu_density_B_effective": "vector",
    "gpu_density_B_fallback_from_vector": false,
    "gpu_density_A_requested": null,
    "gpu_density_A_effective": null,
    "gpu_density_A_fallback_from_vector": false,
    "xtb_A_used": false,
    "xtb_A_success": false,
    "xtb_charge_length_mismatch": false
  },
  "A:79": {
    "id": "A:79",
    "chain": "A",
    "resseq": 79,
    "resname": "ASP",
    "sasa": 0.0,
    "partial_charge_B": -0.54,
    "F_metal": 0.0,
    "F_P": 0.0,
    "F_hal": 0.0,
    "total_density": 84664.3203125,
    "centroid": [
      -0.6324471235275269,
      3.8635547161102295,
      5.952531814575195
    ],
    "dipole_rho": [
      7450.69873046875,
      27433.7421875,
      8599.3134765625
    ],
    "curv_rho": 255494208.0,
    "curv_rho_failed": false,
    "gpu_density_B_requested": "vector",
    "gpu_density_B_effective": "vector",
    "gpu_density_B_fallback_from_vector": false,
    "gpu_density_A_requested": null,
    "gpu_density_A_effective": null,
    "gpu_density_A_fallback_from_vector": false,
    "xtb_A_used": false,
    "xtb_A_success": false,
    "xtb_charge_length_mismatch": false
  },
  "A:80": {
    "id": "A:80",
    "chain": "A",
    "resseq": 80,
    "resname": "ARG",
    "sasa": 0.0,
    "partial_charge_B": 0.4799999999999999,
    "F_metal": 0.0,
    "F_P": 0.0,
    "F_hal": 0.0,
    "total_density": 99601.3828125,
    "centroid": [
      -0.33591315150260925,
      3.9505538940429688,
      6.248575210571289
    ],
    "dipole_rho": [
      5714.8984375,
      50522.30859375,
      -1112.531982421875
    ],
    "curv_rho": 303679072.0,
    "curv_rho_failed": false,
    "gpu_density_B_requested": "vector",
    "gpu_density_B_effective": "vector",
    "gpu_density_B_fallback_from_vector": false,
    "gpu_density_A_requested": null,
    "gpu_density_A_effective": null,
    "gpu_density_A_fallback_from_vector": false,
    "xtb_A_used": false,
    "xtb_A_success": false,
    "xtb_charge_length_mismatch": false
  },
  "A:81": {
    "id": "A:81",
    "chain": "A",
    "resseq": 81,
    "resname": "ASN",
    "sasa": 0.0,
    "partial_charge_B": -0.12,
    "F_metal": 0.0,
    "F_P": 0.0,
    "F_hal": 0.0,
    "total_density": 99638.5390625,
    "centroid": [
      -0.30298298597335815,
      4.107555866241455,
      6.4279584884643555
    ],
    "dipole_rho": [
      6945.2646484375,
      17624.123046875,
      -11267.0380859375
    ],
    "curv_rho": 306213952.0,
    "curv_rho_failed": false,
    "gpu_density_B_requested": "vector",
    "gpu_density_B_effective": "vector",
    "gpu_density_B_fallback_from_vector": false,
    "gpu_density_A_requested": null,
    "gpu_density_A_effective": null,
    "gpu_density_A_fallback_from_vector": false,
    "xtb_A_used": false,
    "xtb_A_success": false,
    "xtb_charge_length_mismatch": false
  },
  "A:82": {
    "id": "A:82",
    "chain": "A",
    "resseq": 82,
    "resname": "ARG",
    "sasa": 0.0,
    "partial_charge_B": 0.4799999999999999,
    "F_metal": 0.0,
    "F_P": 0.0,
    "F_hal": 0.0,
    "total_density": 115820.9453125,
    "centroid": [
      -0.24946747720241547,
      4.514371871948242,
      6.178542137145996
    ],
    "dipole_rho": [
      5969.58935546875,
      18380.703125,
      2979.389892578125
    ],
    "curv_rho": 366659520.0,
    "curv_rho_failed": false,
    "gpu_density_B_requested": "vector",
    "gpu_density_B_effective": "vector",
    "gpu_density_B_fallback_from_vector": false,
    "gpu_density_A_requested": null,
    "gpu_density_A_effective": null,
    "gpu_density_A_fallback_from_vector": false,
    "xtb_A_used": false,
    "xtb_A_success": false,
    "xtb_charge_length_mismatch": false
  },
  "A:83": {
    "id": "A:83",
    "chain": "A",
    "resseq": 83,
    "resname": "PRO",
    "sasa": 0.0,
    "partial_charge_B": -0.06000000000000002,
    "F_metal": 0.0,
    "F_P": 0.0,
    "F_hal": 0.0,
    "total_density": 106425.859375,
    "centroid": [
      -0.14685074985027313,
      4.450296878814697,
      6.493332386016846
    ],
    "dipole_rho": [
      -2859.132568359375,
      13921.7236328125,
      -17971.919921875
    ],
    "curv_rho": 350714176.0,
    "curv_rho_failed": false,
    "gpu_density_B_requested": "vector",
    "gpu_density_B_effective": "vector",
    "gpu_density_B_fallback_from_vector": false,
    "gpu_density_A_requested": null,
    "gpu_density_A_effective": null,
    "gpu_density_A_fallback_from_vector": false,
    "xtb_A_used": false,
    "xtb_A_success": false,
    "xtb_charge_length_mismatch": false
  },
  "A:84": {
    "id": "A:84",
    "chain": "A",
    "resseq": 84,
    "resname": "SER",
    "sasa": 0.0,
    "partial_charge_B": -0.3,
    "F_metal": 0.0,
    "F_P": 0.0,
    "F_hal": 0.0,
    "total_density": 97413.671875,
    "centroid": [
      -0.004208710510283709,
      4.146590709686279,
      6.5570526123046875
    ],
    "dipole_rho": [
      -8001.75537109375,
      17543.275390625,
      -17191.67578125
    ],
    "curv_rho": 316093888.0,
    "curv_rho_failed": false,
    "gpu_density_B_requested": "vector",
    "gpu_density_B_effective": "vector",
    "gpu_density_B_fallback_from_vector": false,
    "gpu_density_A_requested": null,
    "gpu_density_A_effective": null,
    "gpu_density_A_fallback_from_vector": false,
    "xtb_A_used": false,
    "xtb_A_success": false,
    "xtb_charge_length_mismatch": false
  },
  "A:85": {
    "id": "A:85",
    "chain": "A",
    "resseq": 85,
    "resname": "PHE",
    "sasa": 0.0,
    "partial_charge_B": -0.06000000000000002,
    "F_metal": 0.0,
    "F_P": 0.0,
    "F_hal": 0.0,
    "total_density": 99279.8984375,
    "centroid": [
      0.25643008947372437,
      4.038209915161133,
      6.297473907470703
    ],
    "dipole_rho": [
      -10767.0771484375,
      15941.796875,
      3616.640380859375
    ],
    "curv_rho": 299296288.0,
    "curv_rho_failed": false,
    "gpu_density_B_requested": "vector",
    "gpu_density_B_effective": "vector",
    "gpu_density_B_fallback_from_vector": false,
    "gpu_density_A_requested": null,
    "gpu_density_A_effective": null,
    "gpu_density_A_fallback_from_vector": false,
    "xtb_A_used": false,
    "xtb_A_success": false,
    "xtb_charge_length_mismatch": false
  },
  "A:86": {
    "id": "A:86",
    "chain": "A",
    "resseq": 86,
    "resname": "ASP",
    "sasa": 0.0,
    "partial_charge_B": -0.54,
    "F_metal": 0.0,
    "F_P": 0.0,
    "F_hal": 0.0,
    "total_density": 104259.9609375,
    "centroid": [
      0.327864408493042,
      4.365715980529785,
      6.368274211883545
    ],
    "dipole_rho": [
      -16755.673828125,
      4965.7666015625,
      -11365.7529296875
    ],
    "curv_rho": 340670368.0,
    "curv_rho_failed": false,
    "gpu_density_B_requested": "vector",
    "gpu_density_B_effective": "vector",
    "gpu_density_B_fallback_from_vector": false,
    "gpu_density_A_requested": null,
    "gpu_density_A_effective": null,
    "gpu_density_A_fallback_from_vector": false,
    "xtb_A_used": false,
    "xtb_A_success": false,
    "xtb_charge_length_mismatch": false
  },
  "A:87": {
    "id": "A:87",
    "chain": "A",
    "resseq": 87,
    "resname": "ALA",
    "sasa": 0.0,
    "partial_charge_B": -0.06000000000000002,
    "F_metal": 0.0,
    "F_P": 0.0,
    "F_hal": 0.0,
    "total_density": 91353.7734375,
    "centroid": [
      0.4944244921207428,
      4.153368949890137,
      6.580516338348389
    ],
    "dipole_rho": [
      -15672.234375,
      13557.7626953125,
      -17958.546875
    ],
    "curv_rho": 295046272.0,
    "curv_rho_failed": false,
    "gpu_density_B_requested": "vector",
    "gpu_density_B_effective": "vector",
    "gpu_density_B_fallback_from_vector": false,
    "gpu_density_A_requested": null,
    "gpu_density_A_effective": null,
    "gpu_density_A_fallback_from_vector": false,
    "xtb_A_used": false,
    "xtb_A_success": false,
    "xtb_charge_length_mismatch": false
  },
  "A:88": {
    "id": "A:88",
    "chain": "A",
    "resseq": 88,
    "resname": "ILE",
    "sasa": 0.0,
    "partial_charge_B": -0.06000000000000002,
    "F_metal": 0.0,
    "F_P": 0.0,
    "F_hal": 0.0,
    "total_density": 90420.296875,
    "centroid": [
      0.448011577129364,
      3.912116050720215,
      6.492720127105713
    ],
    "dipole_rho": [
      -15053.9296875,
      22447.134765625,
      -8141.64794921875
    ],
    "curv_rho": 275058080.0,
    "curv_rho_failed": false,
    "gpu_density_B_requested": "vector",
    "gpu_density_B_effective": "vector",
    "gpu_density_B_fallback_from_vector": false,
    "gpu_density_A_requested": null,
    "gpu_density_A_effective": null,
    "gpu_density_A_fallback_from_vector": false,
    "xtb_A_used": false,
    "xtb_A_success": false,
    "xtb_charge_length_mismatch": false
  },
  "A:89": {
    "id": "A:89",
    "chain": "A",
    "resseq": 89,
    "resname": "LEU",
    "sasa": 0.0,
    "partial_charge_B": -0.06000000000000002,
    "F_metal": 0.0,
    "F_P": 0.0,
    "F_hal": 0.0,
    "total_density": 93717.796875,
    "centroid": [
      0.6741228699684143,
      4.133091926574707,
      6.176177501678467
    ],
    "dipole_rho": [
      -23224.630859375,
      19483.173828125,
      -5445.8984375
    ],
    "curv_rho": 288574208.0,
    "curv_rho_failed": false,
    "gpu_density_B_requested": "vector",
    "gpu_density_B_effective": "vector",
    "gpu_density_B_fallback_from_vector": false,
    "gpu_density_A_requested": null,
    "gpu_density_A_effective": null,
    "gpu_density_A_fallback_from_vector": false,
    "xtb_A_used": false,
    "xtb_A_success": false,
    "xtb_charge_length_mismatch": false
  },
  "A:90": {
    "id": "A:90",
    "chain": "A",
    "resseq": 90,
    "resname": "TYR",
    "sasa": 0.0,
    "partial_charge_B": -0.3,
    "F_metal": 0.0,
    "F_P": 0.0,
    "F_hal": 0.0,
    "total_density": 96965.03125,
    "centroid": [
      0.8857691884040833,
      4.234187126159668,
      6.4897074699401855
    ],
    "dipole_rho": [
      -33729.04296875,
      7141.8515625,
      -23787.2109375
    ],
    "curv_rho": 280240000.0,
    "curv_rho_failed": false,
    "gpu_density_B_requested": "vector",
    "gpu_density_B_effective": "vector",
    "gpu_density_B_fallback_from_vector": false,
    "gpu_density_A_requested": null,
    "gpu_density_A_effective": null,
    "gpu_density_A_fallback_from_vector": false,
    "xtb_A_used": false,
    "xtb_A_success": false,
    "xtb_charge_length_mismatch": false
  },
  "A:91": {
    "id": "A:91",
    "chain": "A",
    "resseq": 91,
    "resname": "TYR",
    "sasa": 0.0,
    "partial_charge_B": -0.3,
    "F_metal": 0.0,
    "F_P": 0.0,
    "F_hal": 0.0,
    "total_density": 82544.25,
    "centroid": [
      0.8925356864929199,
      3.8968658447265625,
      6.5720014572143555
    ],
    "dipole_rho": [
      -23081.92578125,
      36088.33203125,
      -18440.28125
    ],
    "curv_rho": 247880704.0,
    "curv_rho_failed": false,
    "gpu_density_B_requested": "vector",
    "gpu_density_B_effective": "vector",
    "gpu_density_B_fallback_from_vector": false,
    "gpu_density_A_requested": null,
    "gpu_density_A_effective": null,
    "gpu_density_A_fallback_from_vector": false,
    "xtb_A_used": false,
    "xtb_A_success": false,
    "xtb_charge_length_mismatch": false
  },
  "A:92": {
    "id": "A:92",
    "chain": "A",
    "resseq": 92,
    "resname": "TYR",
    "sasa": 0.0,
    "partial_charge_B": -0.3,
    "F_metal": 0.0,
    "F_P": 0.0,
    "F_hal": 0.0,
    "total_density": 84399.8515625,
    "centroid": [
      0.8398110866546631,
      3.766277313232422,
      6.328485488891602
    ],
    "dipole_rho": [
      -29173.267578125,
      26731.07421875,
      -248.8109893798828
    ],
    "curv_rho": 246112640.0,
    "curv_rho_failed": false,
    "gpu_density_B_requested": "vector",
    "gpu_density_B_effective": "vector",
    "gpu_density_B_fallback_from_vector": false,
    "gpu_density_A_requested": null,
    "gpu_density_A_effective": null,
    "gpu_density_A_fallback_from_vector": false,
    "xtb_A_used": false,
    "xtb_A_success": false,
    "xtb_charge_length_mismatch": false
  },
  "A:93": {
    "id": "A:93",
    "chain": "A",
    "resseq": 93,
    "resname": "GLN",
    "sasa": 0.0,
    "partial_charge_B": -0.12,
    "F_metal": 0.0,
    "F_P": 0.0,
    "F_hal": 0.0,
    "total_density": 85457.7578125,
    "centroid": [
      1.0586427450180054,
      4.265847682952881,
      6.2328104972839355
    ],
    "dipole_rho": [
      -30591.177734375,
      18926.328125,
      -6667.64013671875
    ],
    "curv_rho": 266984896.0,
    "curv_rho_failed": false,
    "gpu_density_B_requested": "vector",
    "gpu_density_B_effective": "vector",
    "gpu_density_B_fallback_from_vector": false,
    "gpu_density_A_requested": null,
    "gpu_density_A_effective": null,
    "gpu_density_A_fallback_from_vector": false,
    "xtb_A_used": false,
    "xtb_A_success": false,
    "xtb_charge_length_mismatch": false
  },
  "A:94": {
    "id": "A:94",
    "chain": "A",
    "resseq": 94,
    "resname": "SER",
    "sasa": 0.0,
    "partial_charge_B": -0.3,
    "F_metal": 0.0,
    "F_P": 0.0,
    "F_hal": 0.0,
    "total_density": 74853.28125,
    "centroid": [
      1.1532548666000366,
      4.141378402709961,
      6.540535926818848
    ],
    "dipole_rho": [
      -36067.67578125,
      18201.41015625,
      -16578.546875
    ],
    "curv_rho": 235683360.0,
    "curv_rho_failed": false,
    "gpu_density_B_requested": "vector",
    "gpu_density_B_effective": "vector",
    "gpu_density_B_fallback_from_vector": false,
    "gpu_density_A_requested": null,
    "gpu_density_A_effective": null,
    "gpu_density_A_fallback_from_vector": false,
    "xtb_A_used": false,
    "xtb_A_success": false,
    "xtb_charge_length_mismatch": false
  },
  "A:95": {
    "id": "A:95",
    "chain": "A",
    "resseq": 95,
    "resname": "GLY",
    "sasa": 0.5990673303604126,
    "partial_charge_B": -0.09687203047105522,
    "F_metal": 0.0,
    "F_P": 0.0,
    "F_hal": 0.0,
    "total_density": 60024.6640625,
    "centroid": [
      1.2641270160675049,
      3.8491766452789307,
      6.590437412261963
    ],
    "dipole_rho": [
      -27920.357421875,
      17408.759765625,
      -12092.75390625
    ],
    "curv_rho": 187897952.0,
    "curv_rho_failed": false,
    "gpu_density_B_requested": "vector",
    "gpu_density_B_effective": "vector",
    "gpu_density_B_fallback_from_vector": false,
    "gpu_density_A_requested": null,
    "gpu_density_A_effective": null,
    "gpu_density_A_fallback_from_vector": false,
    "xtb_A_used": false,
    "xtb_A_success": false,
    "xtb_charge_length_mismatch": false
  },
  "A:96": {
    "id": "A:96",
    "chain": "A",
    "resseq": 96,
    "resname": "GLY",
    "sasa": 0.0,
    "partial_charge_B": -0.06000000000000002,
    "F_metal": 0.0,
    "F_P": 0.0,
    "F_hal": 0.0,
    "total_density": 62839.9921875,
    "centroid": [
      1.1176350116729736,
      3.836939573287964,
      6.762056827545166
    ],
    "dipole_rho": [
      -22708.166015625,
      19781.39453125,
      -17483.1640625
    ],
    "curv_rho": 194295392.0,
    "curv_rho_failed": false,
    "gpu_density_B_requested": "vector",
    "gpu_density_B_effective": "vector",
    "gpu_density_B_fallback_from_vector": false,
    "gpu_density_A_requested": null,
    "gpu_density_A_effective": null,
    "gpu_density_A_fallback_from_vector": false,
    "xtb_A_used": false,
    "xtb_A_success": false,
    "xtb_charge_length_mismatch": false
  },
  "A:97": {
    "id": "A:97",
    "chain": "A",
    "resseq": 97,
    "resname": "ARG",
    "sasa": 0.15825936198234558,
    "partial_charge_B": 0.5579257184841926,
    "F_metal": 0.0,
    "F_P": 0.0,
    "F_hal": 0.0,
    "total_density": 79313.25,
    "centroid": [
      1.045140266418457,
      4.167585849761963,
      6.867842197418213
    ],
    "dipole_rho": [
      -36015.13671875,
      14074.8349609375,
      -26906.91015625
    ],
    "curv_rho": 241150064.0,
    "curv_rho_failed": false,
    "gpu_density_B_requested": "vector",
    "gpu_density_B_effective": "vector",
    "gpu_density_B_fallback_from_vector": false,
    "gpu_density_A_requested": null,
    "gpu_density_A_effective": null,
    "gpu_density_A_fallback_from_vector": false,
    "xtb_A_used": false,
    "xtb_A_success": false,
    "xtb_charge_length_mismatch": false
  },
  "A:98": {
    "id": "A:98",
    "chain": "A",
    "resseq": 98,
    "resname": "LEU",
    "sasa": 0.0,
    "partial_charge_B": -0.06000000000000002,
    "F_metal": 0.0,
    "F_P": 0.0,
    "F_hal": 0.0,
    "total_density": 74555.65625,
    "centroid": [
      0.6781848073005676,
      3.834806203842163,
      6.894997596740723
    ],
    "dipole_rho": [
      -16839.53515625,
      16560.185546875,
      -26831.896484375
    ],
    "curv_rho": 221552912.0,
    "curv_rho_failed": false,
    "gpu_density_B_requested": "vector",
    "gpu_density_B_effective": "vector",
    "gpu_density_B_fallback_from_vector": false,
    "gpu_density_A_requested": null,
    "gpu_density_A_effective": null,
    "gpu_density_A_fallback_from_vector": false,
    "xtb_A_used": false,
    "xtb_A_success": false,
    "xtb_charge_length_mismatch": false
  },
  "A:99": {
    "id": "A:99",
    "chain": "A",
    "resseq": 99,
    "resname": "ARG",
    "sasa": 0.0,
    "partial_charge_B": 0.4799999999999999,
    "F_metal": 0.0,
    "F_P": 0.0,
    "F_hal": 0.0,
    "total_density": 86021.40625,
    "centroid": [
      0.6645987033843994,
      4.217314720153809,
      6.984958171844482
    ],
    "dipole_rho": [
      -29169.962890625,
      10510.759765625,
      -41630.1796875
    ],
    "curv_rho": 263807296.0,
    "curv_rho_failed": false,
    "gpu_density_B_requested": "vector",
    "gpu_density_B_effective": "vector",
    "gpu_density_B_fallback_from_vector": false,
    "gpu_density_A_requested": null,
    "gpu_density_A_effective": null,
    "gpu_density_A_fallback_from_vector": false,
    "xtb_A_used": false,
    "xtb_A_success": false,
    "xtb_charge_length_mismatch": false
  },
  "A:100": {
    "id": "A:100",
    "chain": "A",
    "resseq": 100,
    "resname": "ARG",
    "sasa": 0.0,
    "partial_charge_B": 0.4799999999999999,
    "F_metal": 0.0,
    "F_P": 0.0,
    "F_hal": 0.0,
    "total_density": 85448.5625,
    "centroid": [
      0.23341399431228638,
      4.203166484832764,
      7.106596946716309
    ],
    "dipole_rho": [
      -982.2401733398438,
      13728.7041015625,
      -42035.52734375
    ],
    "curv_rho": 265586368.0,
    "curv_rho_failed": false,
    "gpu_density_B_requested": "vector",
    "gpu_density_B_effective": "vector",
    "gpu_density_B_fallback_from_vector": false,
    "gpu_density_A_requested": null,
    "gpu_density_A_effective": null,
    "gpu_density_A_fallback_from_vector": false,
    "xtb_A_used": false,
    "xtb_A_success": false,
    "xtb_charge_length_mismatch": false
  },
  "A:101": {
    "id": "A:101",
    "chain": "A",
    "resseq": 101,
    "resname": "PRO",
    "sasa": 0.0,
    "partial_charge_B": -0.06000000000000002,
    "F_metal": 0.0,
    "F_P": 0.0,
    "F_hal": 0.0,
    "total_density": 93364.953125,
    "centroid": [
      0.19899247586727142,
      4.37632942199707,
      6.854238986968994
    ],
    "dipole_rho": [
      -5761.3154296875,
      7491.9453125,
      -36063.17578125
    ],
    "curv_rho": 310010240.0,
    "curv_rho_failed": false,
    "gpu_density_B_requested": "vector",
    "gpu_density_B_effective": "vector",
    "gpu_density_B_fallback_from_vector": false,
    "gpu_density_A_requested": null,
    "gpu_density_A_effective": null,
    "gpu_density_A_fallback_from_vector": false,
    "xtb_A_used": false,
    "xtb_A_success": false,
    "xtb_charge_length_mismatch": false
  },
  "A:102": {
    "id": "A:102",
    "chain": "A",
    "resseq": 102,
    "resname": "VAL",
    "sasa": 0.0,
    "partial_charge_B": -0.06000000000000002,
    "F_metal": 0.0,
    "F_P": 0.0,
    "F_hal": 0.0,
    "total_density": 85253.8515625,
    "centroid": [
      0.06343629956245422,
      4.643874645233154,
      7.142868995666504
    ],
    "dipole_rho": [
      -6483.5068359375,
      2713.73095703125,
      -35297.734375
    ],
    "curv_rho": 291308480.0,
    "curv_rho_failed": false,
    "gpu_density_B_requested": "vector",
    "gpu_density_B_effective": "vector",
    "gpu_density_B_fallback_from_vector": false,
    "gpu_density_A_requested": null,
    "gpu_density_A_effective": null,
    "gpu_density_A_fallback_from_vector": false,
    "xtb_A_used": false,
    "xtb_A_success": false,
    "xtb_charge_length_mismatch": false
  },
  "A:103": {
    "id": "A:103",
    "chain": "A",
    "resseq": 103,
    "resname": "ASN",
    "sasa": 0.0,
    "partial_charge_B": -0.12,
    "F_metal": 0.0,
    "F_P": 0.0,
    "F_hal": 0.0,
    "total_density": 99322.234375,
    "centroid": [
      -0.23274913430213928,
      4.6845011711120605,
      6.954834461212158
    ],
    "dipole_rho": [
      -6449.65087890625,
      1055.454833984375,
      -34691.0234375
    ],
    "curv_rho": 321876288.0,
    "curv_rho_failed": false,
    "gpu_density_B_requested": "vector",
    "gpu_density_B_effective": "vector",
    "gpu_density_B_fallback_from_vector": false,
    "gpu_density_A_requested": null,
    "gpu_density_A_effective": null,
    "gpu_density_A_fallback_from_vector": false,
    "xtb_A_used": false,
    "xtb_A_success": false,
    "xtb_charge_length_mismatch": false
  },
  "A:104": {
    "id": "A:104",
    "chain": "A",
    "resseq": 104,
    "resname": "VAL",
    "sasa": 0.0,
    "partial_charge_B": -0.06000000000000002,
    "F_metal": 0.0,
    "F_P": 0.0,
    "F_hal": 0.0,
    "total_density": 90829.9140625,
    "centroid": [
      -0.15107785165309906,
      4.265509128570557,
      6.866246223449707
    ],
    "dipole_rho": [
      1448.803955078125,
      8706.2080078125,
      -36990.7421875
    ],
    "curv_rho": 300103680.0,
    "curv_rho_failed": false,
    "gpu_density_B_requested": "vector",
    "gpu_density_B_effective": "vector",
    "gpu_density_B_fallback_from_vector": false,
    "gpu_density_A_requested": null,
    "gpu_density_A_effective": null,
    "gpu_density_A_fallback_from_vector": false,
    "xtb_A_used": false,
    "xtb_A_success": false,
    "xtb_charge_length_mismatch": false
  },
  "A:105": {
    "id": "A:105",
    "chain": "A",
    "resseq": 105,
    "resname": "PRO",
    "sasa": 0.0,
    "partial_charge_B": -0.06000000000000002,
    "F_metal": 0.0,
    "F_P": 0.0,
    "F_hal": 0.0,
    "total_density": 78335.6484375,
    "centroid": [
      -0.39875680208206177,
      4.132070541381836,
      7.03077507019043
    ],
    "dipole_rho": [
      534.9470825195312,
      11095.66796875,
      -36421.30859375
    ],
    "curv_rho": 256684528.0,
    "curv_rho_failed": false,
    "gpu_density_B_requested": "vector",
    "gpu_density_B_effective": "vector",
    "gpu_density_B_fallback_from_vector": false,
    "gpu_density_A_requested": null,
    "gpu_density_A_effective": null,
    "gpu_density_A_fallback_from_vector": false,
    "xtb_A_used": false,
    "xtb_A_success": false,
    "xtb_charge_length_mismatch": false
  },
  "A:106": {
    "id": "A:106",
    "chain": "A",
    "resseq": 106,
    "resname": "LEU",
    "sasa": 0.22585824131965637,
    "partial_charge_B": -0.07390136222428803,
    "F_metal": 0.0,
    "F_P": 0.0,
    "F_hal": 0.0,
    "total_density": 69270.3984375,
    "centroid": [
      -0.12862637639045715,
      3.8820393085479736,
      7.188106536865234
    ],
    "dipole_rho": [
      257.0730285644531,
      17882.28515625,
      -41093.37890625
    ],
    "curv_rho": 217920304.0,
    "curv_rho_failed": false,
    "gpu_density_B_requested": "vector",
    "gpu_density_B_effective": "vector",
    "gpu_density_B_fallback_from_vector": false,
    "gpu_density_A_requested": null,
    "gpu_density_A_effective": null,
    "gpu_density_A_fallback_from_vector": false,
    "xtb_A_used": false,
    "xtb_A_success": false,
    "xtb_charge_length_mismatch": false
  },
  "A:107": {
    "id": "A:107",
    "chain": "A",
    "resseq": 107,
    "resname": "ASP",
    "sasa": 0.0,
    "partial_charge_B": -0.54,
    "F_metal": 0.0,
    "F_P": 0.0,
    "F_hal": 0.0,
    "total_density": 67926.7890625,
    "centroid": [
      -0.4876973628997803,
      3.8074378967285156,
      7.093691825866699
    ],
    "dipole_rho": [
      2102.5107421875,
      21231.388671875,
      -30453.01171875
    ],
    "curv_rho": 208740064.0,
    "curv_rho_failed": false,
    "gpu_density_B_requested": "vector",
    "gpu_density_B_effective": "vector",
    "gpu_density_B_fallback_from_vector": false,
    "gpu_density_A_requested": null,
    "gpu_density_A_effective": null,
    "gpu_density_A_fallback_from_vector": false,
    "xtb_A_used": false,
    "xtb_A_success": false,
    "xtb_charge_length_mismatch": false
  },
  "A:108": {
    "id": "A:108",
    "chain": "A",
    "resseq": 108,
    "resname": "ILE",
    "sasa": 0.0,
    "partial_charge_B": -0.06000000000000002,
    "F_metal": 0.0,
    "F_P": 0.0,
    "F_hal": 0.0,
    "total_density": 80798.265625,
    "centroid": [
      -0.4461217224597931,
      3.8939316272735596,
      6.826198577880859
    ],
    "dipole_rho": [
      1785.9078369140625,
      19014.419921875,
      -28462.349609375
    ],
    "curv_rho": 252018144.0,
    "curv_rho_failed": false,
    "gpu_density_B_requested": "vector",
    "gpu_density_B_effective": "vector",
    "gpu_density_B_fallback_from_vector": false,
    "gpu_density_A_requested": null,
    "gpu_density_A_effective": null,
    "gpu_density_A_fallback_from_vector": false,
    "xtb_A_used": false,
    "xtb_A_success": false,
    "xtb_charge_length_mismatch": false
  },
  "A:109": {
    "id": "A:109",
    "chain": "A",
    "resseq": 109,
    "resname": "PHE",
    "sasa": 0.0,
    "partial_charge_B": -0.06000000000000002,
    "F_metal": 0.0,
    "F_P": 0.0,
    "F_hal": 0.0,
    "total_density": 87749.5859375,
    "centroid": [
      0.09650127589702606,
      3.8696703910827637,
      6.831739902496338
    ],
    "dipole_rho": [
      -4202.2939453125,
      18114.494140625,
      -30908.30078125
    ],
    "curv_rho": 260169216.0,
    "curv_rho_failed": false,
    "gpu_density_B_requested": "vector",
    "gpu_density_B_effective": "vector",
    "gpu_density_B_fallback_from_vector": false,
    "gpu_density_A_requested": null,
    "gpu_density_A_effective": null,
    "gpu_density_A_fallback_from_vector": false,
    "xtb_A_used": false,
    "xtb_A_success": false,
    "xtb_charge_length_mismatch": false
  },
  "A:110": {
    "id": "A:110",
    "chain": "A",
    "resseq": 110,
    "resname": "SER",
    "sasa": 0.0,
    "partial_charge_B": -0.3,
    "F_metal": 0.0,
    "F_P": 0.0,
    "F_hal": 0.0,
    "total_density": 67927.734375,
    "centroid": [
      -0.0005443873233161867,
      3.5649666786193848,
      6.925944805145264
    ],
    "dipole_rho": [
      2237.4697265625,
      22019.935546875,
      -29927.013671875
    ],
    "curv_rho": 206301552.0,
    "curv_rho_failed": false,
    "gpu_density_B_requested": "vector",
    "gpu_density_B_effective": "vector",
    "gpu_density_B_fallback_from_vector": false,
    "gpu_density_A_requested": null,
    "gpu_density_A_effective": null,
    "gpu_density_A_fallback_from_vector": false,
    "xtb_A_used": false,
    "xtb_A_success": false,
    "xtb_charge_length_mismatch": false
  },
  "A:111": {
    "id": "A:111",
    "chain": "A",
    "resseq": 111,
    "resname": "GLU",
    "sasa": 0.6936569213867188,
    "partial_charge_B": -0.924245377123099,
    "F_metal": 0.0,
    "F_P": 0.0,
    "F_hal": 0.0,
    "total_density": 76420.375,
    "centroid": [
      -0.26307225227355957,
      3.56086802482605,
      6.754441738128662
    ],
    "dipole_rho": [
      9653.1650390625,
      33033.21875,
      -24869.0390625
    ],
    "curv_rho": 220359376.0,
    "curv_rho_failed": false,
    "gpu_density_B_requested": "vector",
    "gpu_density_B_effective": "vector",
    "gpu_density_B_fallback_from_vector": false,
    "gpu_density_A_requested": null,
    "gpu_density_A_effective": null,
    "gpu_density_A_fallback_from_vector": false,
    "xtb_A_used": false,
    "xtb_A_success": false,
    "xtb_charge_length_mismatch": false
  },
  "A:112": {
    "id": "A:112",
    "chain": "A",
    "resseq": 112,
    "resname": "GLU",
    "sasa": 0.0,
    "partial_charge_B": -0.54,
    "F_metal": 0.0,
    "F_P": 0.0,
    "F_hal": 0.0,
    "total_density": 84155.3515625,
    "centroid": [
      -0.0911727324128151,
      3.6789612770080566,
      6.539698600769043
    ],
    "dipole_rho": [
      -1087.98193359375,
      26500.96875,
      -17557.818359375
    ],
    "curv_rho": 250597296.0,
    "curv_rho_failed": false,
    "gpu_density_B_requested": "vector",
    "gpu_density_B_effective": "vector",
    "gpu_density_B_fallback_from_vector": false,
    "gpu_density_A_requested": null,
    "gpu_density_A_effective": null,
    "gpu_density_A_fallback_from_vector": false,
    "xtb_A_used": false,
    "xtb_A_success": false,
    "xtb_charge_length_mismatch": false
  },
  "A:113": {
    "id": "A:113",
    "chain": "A",
    "resseq": 113,
    "resname": "ILE",
    "sasa": 0.0,
    "partial_charge_B": -0.06000000000000002,
    "F_metal": 0.0,
    "F_P": 0.0,
    "F_hal": 0.0,
    "total_density": 72688.8046875,
    "centroid": [
      0.25550928711891174,
      3.520831823348999,
      6.742753028869629
    ],
    "dipole_rho": [
      -6264.1884765625,
      26506.458984375,
      -21857.26953125
    ],
    "curv_rho": 209820144.0,
    "curv_rho_failed": false,
    "gpu_density_B_requested": "vector",
    "gpu_density_B_effective": "vector",
    "gpu_density_B_fallback_from_vector": false,
    "gpu_density_A_requested": null,
    "gpu_density_A_effective": null,
    "gpu_density_A_fallback_from_vector": false,
    "xtb_A_used": false,
    "xtb_A_success": false,
    "xtb_charge_length_mismatch": false
  },
  "A:114": {
    "id": "A:114",
    "chain": "A",
    "resseq": 114,
    "resname": "ARG",
    "sasa": 1.9040210247039795,
    "partial_charge_B": 1.2,
    "F_metal": 0.0,
    "F_P": 0.0,
    "F_hal": 0.0,
    "total_density": 64673.05078125,
    "centroid": [
      0.14243333041667938,
      3.2513740062713623,
      6.746269226074219
    ],
    "dipole_rho": [
      2302.7529296875,
      34357.3671875,
      -25945.27734375
    ],
    "curv_rho": 177267856.0,
    "curv_rho_failed": false,
    "gpu_density_B_requested": "vector",
    "gpu_density_B_effective": "vector",
    "gpu_density_B_fallback_from_vector": false,
    "gpu_density_A_requested": null,
    "gpu_density_A_effective": null,
    "gpu_density_A_fallback_from_vector": false,
    "xtb_A_used": false,
    "xtb_A_success": false,
    "xtb_charge_length_mismatch": false
  },
  "A:115": {
    "id": "A:115",
    "chain": "A",
    "resseq": 115,
    "resname": "PHE",
    "sasa": 0.0,
    "partial_charge_B": -0.06000000000000002,
    "F_metal": 0.0,
    "F_P": 0.0,
    "F_hal": 0.0,
    "total_density": 73380.265625,
    "centroid": [
      -0.011368900537490845,
      3.396319627761841,
      6.306796550750732
    ],
    "dipole_rho": [
      1369.825927734375,
      34796.37109375,
      -5356.431640625
    ],
    "curv_rho": 209741808.0,
    "curv_rho_failed": false,
    "gpu_density_B_requested": "vector",
    "gpu_density_B_effective": "vector",
    "gpu_density_B_fallback_from_vector": false,
    "gpu_density_A_requested": null,
    "gpu_density_A_effective": null,
    "gpu_density_A_fallback_from_vector": false,
    "xtb_A_used": false,
    "xtb_A_success": false,
    "xtb_charge_length_mismatch": false
  },
  "A:116": {
    "id": "A:116",
    "chain": "A",
    "resseq": 116,
    "resname": "TYR",
    "sasa": 0.0,
    "partial_charge_B": -0.3,
    "F_metal": 0.0,
    "F_P": 0.0,
    "F_hal": 0.0,
    "total_density": 88316.0078125,
    "centroid": [
      0.16371236741542816,
      3.700380563735962,
      6.311478137969971
    ],
    "dipole_rho": [
      -10923.6005859375,
      45379.4609375,
      -5526.11376953125
    ],
    "curv_rho": 266660320.0,
    "curv_rho_failed": false,
    "gpu_density_B_requested": "vector",
    "gpu_density_B_effective": "vector",
    "gpu_density_B_fallback_from_vector": false,
    "gpu_density_A_requested": null,
    "gpu_density_A_effective": null,
    "gpu_density_A_fallback_from_vector": false,
    "xtb_A_used": false,
    "xtb_A_success": false,
    "xtb_charge_length_mismatch": false
  },
  "A:117": {
    "id": "A:117",
    "chain": "A",
    "resseq": 117,
    "resname": "GLU",
    "sasa": 0.22144462168216705,
    "partial_charge_B": -0.6626673727987045,
    "F_metal": 0.0,
    "F_P": 0.0,
    "F_hal": 0.0,
    "total_density": 60159.91015625,
    "centroid": [
      0.3673093020915985,
      3.1448962688446045,
      6.395555019378662
    ],
    "dipole_rho": [
      -7290.1513671875,
      34302.29296875,
      -6460.51953125
    ],
    "curv_rho": 164600560.0,
    "curv_rho_failed": false,
    "gpu_density_B_requested": "vector",
    "gpu_density_B_effective": "vector",
    "gpu_density_B_fallback_from_vector": false,
    "gpu_density_A_requested": null,
    "gpu_density_A_effective": null,
    "gpu_density_A_fallback_from_vector": false,
    "xtb_A_used": false,
    "xtb_A_success": false,
    "xtb_charge_length_mismatch": false
  },
  "A:118": {
    "id": "A:118",
    "chain": "A",
    "resseq": 118,
    "resname": "LEU",
    "sasa": 0.0,
    "partial_charge_B": -0.06000000000000002,
    "F_metal": 0.0,
    "F_P": 0.0,
    "F_hal": 0.0,
    "total_density": 67552.3046875,
    "centroid": [
      0.592438817024231,
      3.4335978031158447,
      6.6141133308410645
    ],
    "dipole_rho": [
      -13403.984375,
      31213.2109375,
      -13328.8994140625
    ],
    "curv_rho": 192964080.0,
    "curv_rho_failed": false,
    "gpu_density_B_requested": "vector",
    "gpu_density_B_effective": "vector",
    "gpu_density_B_fallback_from_vector": false,
    "gpu_density_A_requested": null,
    "gpu_density_A_effective": null,
    "gpu_density_A_fallback_from_vector": false,
    "xtb_A_used": false,
    "xtb_A_success": false,
    "xtb_charge_length_mismatch": false
  },
  "A:119": {
    "id": "A:119",
    "chain": "A",
    "resseq": 119,
    "resname": "GLY",
    "sasa": 0.0,
    "partial_charge_B": -0.06000000000000002,
    "F_metal": 0.0,
    "F_P": 0.0,
    "F_hal": 0.0,
    "total_density": 52767.890625,
    "centroid": [
      0.6429402828216553,
      3.186429262161255,
      6.752739429473877
    ],
    "dipole_rho": [
      -9634.611328125,
      29410.400390625,
      -17853.291015625
    ],
    "curv_rho": 148776704.0,
    "curv_rho_failed": false,
    "gpu_density_B_requested": "vector",
    "gpu_density_B_effective": "vector",
    "gpu_density_B_fallback_from_vector": false,
    "gpu_density_A_requested": null,
    "gpu_density_A_effective": null,
    "gpu_density_A_fallback_from_vector": false,
    "xtb_A_used": false,
    "xtb_A_success": false,
    "xtb_charge_length_mismatch": false
  },
  "A:120": {
    "id": "A:120",
    "chain": "A",
    "resseq": 120,
    "resname": "GLU",
    "sasa": 3.3752670288085938,
    "partial_charge_B": -1.35,
    "F_metal": 0.0,
    "F_P": 0.0,
    "F_hal": 0.0,
    "total_density": 42088.125,
    "centroid": [
      0.6356425285339355,
      2.998322010040283,
      7.04140567779541
    ],
    "dipole_rho": [
      -6464.81494140625,
      25179.916015625,
      -19075.53515625
    ],
    "curv_rho": 109826200.0,
    "curv_rho_failed": false,
    "gpu_density_B_requested": "vector",
    "gpu_density_B_effective": "vector",
    "gpu_density_B_fallback_from_vector": false,
    "gpu_density_A_requested": null,
    "gpu_density_A_effective": null,
    "gpu_density_A_fallback_from_vector": false,
    "xtb_A_used": false,
    "xtb_A_success": false,
    "xtb_charge_length_mismatch": false
  },
  "A:121": {
    "id": "A:121",
    "chain": "A",
    "resseq": 121,
    "resname": "GLU",
    "sasa": 4.068087577819824,
    "partial_charge_B": -1.35,
    "F_metal": 0.0,
    "F_P": 0.0,
    "F_hal": 0.0,
    "total_density": 45742.6484375,
    "centroid": [
      0.8814361095428467,
      3.1475112438201904,
      7.035674571990967
    ],
    "dipole_rho": [
      -20015.845703125,
      22855.564453125,
      -19879.431640625
    ],
    "curv_rho": 116727448.0,
    "curv_rho_failed": false,
    "gpu_density_B_requested": "vector",
    "gpu_density_B_effective": "vector",
    "gpu_density_B_fallback_from_vector": false,
    "gpu_density_A_requested": null,
    "gpu_density_A_effective": null,
    "gpu_density_A_fallback_from_vector": false,
    "xtb_A_used": false,
    "xtb_A_success": false,
    "xtb_charge_length_mismatch": false
  },
  "A:122": {
    "id": "A:122",
    "chain": "A",
    "resseq": 122,
    "resname": "ALA",
    "sasa": 0.0,
    "partial_charge_B": -0.06000000000000002,
    "F_metal": 0.0,
    "F_P": 0.0,
    "F_hal": 0.0,
    "total_density": 54406.0078125,
    "centroid": [
      0.7175808548927307,
      3.356152057647705,
      6.923655033111572
    ],
    "dipole_rho": [
      -14906.1142578125,
      21180.93359375,
      -24288.15234375
    ],
    "curv_rho": 157430048.0,
    "curv_rho_failed": false,
    "gpu_density_B_requested": "vector",
    "gpu_density_B_effective": "vector",
    "gpu_density_B_fallback_from_vector": false,
    "gpu_density_A_requested": null,
    "gpu_density_A_effective": null,
    "gpu_density_A_fallback_from_vector": false,
    "xtb_A_used": false,
    "xtb_A_success": false,
    "xtb_charge_length_mismatch": false
  },
  "A:123": {
    "id": "A:123",
    "chain": "A",
    "resseq": 123,
    "resname": "MET",
    "sasa": 0.0,
    "partial_charge_B": -0.21000000000000002,
    "F_metal": 0.0,
    "F_P": 0.0,
    "F_hal": 0.0,
    "total_density": 57741.875,
    "centroid": [
      0.3617424964904785,
      3.3685483932495117,
      7.096773624420166
    ],
    "dipole_rho": [
      -12279.962890625,
      26236.392578125,
      -26880.416015625
    ],
    "curv_rho": 160989136.0,
    "curv_rho_failed": false,
    "gpu_density_B_requested": "vector",
    "gpu_density_B_effective": "vector",
    "gpu_density_B_fallback_from_vector": false,
    "gpu_density_A_requested": null,
    "gpu_density_A_effective": null,
    "gpu_density_A_fallback_from_vector": false,
    "xtb_A_used": false,
    "xtb_A_success": false,
    "xtb_charge_length_mismatch": false
  },
  "A:124": {
    "id": "A:124",
    "chain": "A",
    "resseq": 124,
    "resname": "GLU",
    "sasa": 1.8602616786956787,
    "partial_charge_B": -1.35,
    "F_metal": 0.0,
    "F_P": 0.0,
    "F_hal": 0.0,
    "total_density": 42208.30078125,
    "centroid": [
      0.6874502897262573,
      3.234739065170288,
      7.335764408111572
    ],
    "dipole_rho": [
      -12393.51171875,
      21898.365234375,
      -21079.36328125
    ],
    "curv_rho": 111635224.0,
    "curv_rho_failed": false,
    "gpu_density_B_requested": "vector",
    "gpu_density_B_effective": "vector",
    "gpu_density_B_fallback_from_vector": false,
    "gpu_density_A_requested": null,
    "gpu_density_A_effective": null,
    "gpu_density_A_fallback_from_vector": false,
    "xtb_A_used": false,
    "xtb_A_success": false,
    "xtb_charge_length_mismatch": false
  },
  "A:125": {
    "id": "A:125",
    "chain": "A",
    "resseq": 125,
    "resname": "MET",
    "sasa": 0.19606676697731018,
    "partial_charge_B": -0.25223703754133536,
    "F_metal": 0.0,
    "F_P": 0.0,
    "F_hal": 0.0,
    "total_density": 49612.703125,
    "centroid": [
      0.9072113037109375,
      3.4968931674957275,
      7.232645034790039
    ],
    "dipole_rho": [
      -12663.697265625,
      18668.896484375,
      -26716.0859375
    ],
    "curv_rho": 135139648.0,
    "curv_rho_failed": false,
    "gpu_density_B_requested": "vector",
    "gpu_density_B_effective": "vector",
    "gpu_density_B_fallback_from_vector": false,
    "gpu_density_A_requested": null,
    "gpu_density_A_effective": null,
    "gpu_density_A_fallback_from_vector": false,
    "xtb_A_used": false,
    "xtb_A_success": false,
    "xtb_charge_length_mismatch": false
  },
  "A:126": {
    "id": "A:126",
    "chain": "A",
    "resseq": 126,
    "resname": "PHE",
    "sasa": 0.0,
    "partial_charge_B": -0.06000000000000002,
    "F_metal": 0.0,
    "F_P": 0.0,
    "F_hal": 0.0,
    "total_density": 63050.76171875,
    "centroid": [
      0.3778647482395172,
      3.680765390396118,
      7.201828479766846
    ],
    "dipole_rho": [
      -12565.376953125,
      17047.3046875,
      -31302.333984375
    ],
    "curv_rho": 188280016.0,
    "curv_rho_failed": false,
    "gpu_density_B_requested": "vector",
    "gpu_density_B_effective": "vector",
    "gpu_density_B_fallback_from_vector": false,
    "gpu_density_A_requested": null,
    "gpu_density_A_effective": null,
    "gpu_density_A_fallback_from_vector": false,
    "xtb_A_used": false,
    "xtb_A_success": false,
    "xtb_charge_length_mismatch": false
  },
  "A:127": {
    "id": "A:127",
    "chain": "A",
    "resseq": 127,
    "resname": "ARG",
    "sasa": 1.7823222875595093,
    "partial_charge_B": 1.2,
    "F_metal": 0.0,
    "F_P": 0.0,
    "F_hal": 0.0,
    "total_density": 52818.57421875,
    "centroid": [
      0.4067193269729614,
      3.4655210971832275,
      7.381415843963623
    ],
    "dipole_rho": [
      -6626.26904296875,
      27903.724609375,
      -33199.859375
    ],
    "curv_rho": 142231392.0,
    "curv_rho_failed": false,
    "gpu_density_B_requested": "vector",
    "gpu_density_B_effective": "vector",
    "gpu_density_B_fallback_from_vector": false,
    "gpu_density_A_requested": null,
    "gpu_density_A_effective": null,
    "gpu_density_A_fallback_from_vector": false,
    "xtb_A_used": false,
    "xtb_A_success": false,
    "xtb_charge_length_mismatch": false
  },
  "A:128": {
    "id": "A:128",
    "chain": "A",
    "resseq": 128,
    "resname": "GLU",
    "sasa": 5.5815205574035645,
    "partial_charge_B": -1.35,
    "F_metal": 0.0,
    "F_P": 0.0,
    "F_hal": 0.0,
    "total_density": 40850.48046875,
    "centroid": [
      0.6753299832344055,
      3.5583293437957764,
      7.6008758544921875
    ],
    "dipole_rho": [
      -12726.4228515625,
      11849.6435546875,
      -29548.580078125
    ],
    "curv_rho": 112246640.0,
    "curv_rho_failed": false,
    "gpu_density_B_requested": "vector",
    "gpu_density_B_effective": "vector",
    "gpu_density_B_fallback_from_vector": false,
    "gpu_density_A_requested": null,
    "gpu_density_A_effective": null,
    "gpu_density_A_fallback_from_vector": false,
    "xtb_A_used": false,
    "xtb_A_success": false,
    "xtb_charge_length_mismatch": false
  },
  "A:129": {
    "id": "A:129",
    "chain": "A",
    "resseq": 129,
    "resname": "ASP",
    "sasa": 0.4098881483078003,
    "partial_charge_B": -0.7670540684722921,
    "F_metal": 0.0,
    "F_P": 0.0,
    "F_hal": 0.0,
    "total_density": 52982.0703125,
    "centroid": [
      0.6732345223426819,
      3.8727598190307617,
      7.455269813537598
    ],
    "dipole_rho": [
      -9990.583984375,
      9943.287109375,
      -36375.69140625
    ],
    "curv_rho": 157082848.0,
    "curv_rho_failed": false,
    "gpu_density_B_requested": "vector",
    "gpu_density_B_effective": "vector",
    "gpu_density_B_fallback_from_vector": false,
    "gpu_density_A_requested": null,
    "gpu_density_A_effective": null,
    "gpu_density_A_fallback_from_vector": false,
    "xtb_A_used": false,
    "xtb_A_success": false,
    "xtb_charge_length_mismatch": false
  },
  "A:130": {
    "id": "A:130",
    "chain": "A",
    "resseq": 130,
    "resname": "GLU",
    "sasa": 1.324254035949707,
    "partial_charge_B": -1.2735593083004786,
    "F_metal": 0.0,
    "F_P": 0.0,
    "F_hal": 0.0,
    "total_density": 61597.5625,
    "centroid": [
      0.22440198063850403,
      4.006057262420654,
      7.381559371948242
    ],
    "dipole_rho": [
      -9097.8330078125,
      16397.373046875,
      -46796.16015625
    ],
    "curv_rho": 197786960.0,
    "curv_rho_failed": false,
    "gpu_density_B_requested": "vector",
    "gpu_density_B_effective": "vector",
    "gpu_density_B_fallback_from_vector": false,
    "gpu_density_A_requested": null,
    "gpu_density_A_effective": null,
    "gpu_density_A_fallback_from_vector": false,
    "xtb_A_used": false,
    "xtb_A_success": false,
    "xtb_charge_length_mismatch": false
  },
  "A:131": {
    "id": "A:131",
    "chain": "A",
    "resseq": 131,
    "resname": "GLY",
    "sasa": 4.678491592407227,
    "partial_charge_B": -0.15000000000000005,
    "F_metal": 0.0,
    "F_P": 0.0,
    "F_hal": 0.0,
    "total_density": 38698.3671875,
    "centroid": [
      0.42527326941490173,
      3.6949079036712646,
      7.731122970581055
    ],
    "dipole_rho": [
      -3569.021484375,
      10300.853515625,
      -30190.58984375
    ],
    "curv_rho": 109796952.0,
    "curv_rho_failed": false,
    "gpu_density_B_requested": "vector",
    "gpu_density_B_effective": "vector",
    "gpu_density_B_fallback_from_vector": false,
    "gpu_density_A_requested": null,
    "gpu_density_A_effective": null,
    "gpu_density_A_fallback_from_vector": false,
    "xtb_A_used": false,
    "xtb_A_success": false,
    "xtb_charge_length_mismatch": false
  },
  "B:33": {
    "id": "B:33",
    "chain": "B",
    "resseq": 33,
    "resname": "GLU",
    "sasa": 2.939615249633789,
    "partial_charge_B": -1.35,
    "F_metal": 0.0,
    "F_P": 0.0,
    "F_hal": 0.0,
    "total_density": 56456.34765625,
    "centroid": [
      1.032297968864441,
      6.127582550048828,
      5.3282904624938965
    ],
    "dipole_rho": [
      -22116.568359375,
      -19831.626953125,
      29195.537109375
    ],
    "curv_rho": 168855840.0,
    "curv_rho_failed": false,
    "gpu_density_B_requested": "vector",
    "gpu_density_B_effective": "vector",
    "gpu_density_B_fallback_from_vector": false,
    "gpu_density_A_requested": null,
    "gpu_density_A_effective": null,
    "gpu_density_A_fallback_from_vector": false,
    "xtb_A_used": false,
    "xtb_A_success": false,
    "xtb_charge_length_mismatch": false
  },
  "B:34": {
    "id": "B:34",
    "chain": "B",
    "resseq": 34,
    "resname": "ARG",
    "sasa": 0.0,
    "partial_charge_B": 0.4799999999999999,
    "F_metal": 0.0,
    "F_P": 0.0,
    "F_hal": 0.0,
    "total_density": 81983.296875,
    "centroid": [
      0.6054455637931824,
      5.942440032958984,
      5.4126996994018555
    ],
    "dipole_rho": [
      -19975.583984375,
      -28280.166015625,
      34953.94921875
    ],
    "curv_rho": 239529312.0,
    "curv_rho_failed": false,
    "gpu_density_B_requested": "vector",
    "gpu_density_B_effective": "vector",
    "gpu_density_B_fallback_from_vector": false,
    "gpu_density_A_requested": null,
    "gpu_density_A_effective": null,
    "gpu_density_A_fallback_from_vector": false,
    "xtb_A_used": false,
    "xtb_A_success": false,
    "xtb_charge_length_mismatch": false
  },
  "B:35": {
    "id": "B:35",
    "chain": "B",
    "resseq": 35,
    "resname": "VAL",
    "sasa": 0.0,
    "partial_charge_B": -0.06000000000000002,
    "F_metal": 0.0,
    "F_P": 0.0,
    "F_hal": 0.0,
    "total_density": 76071.09375,
    "centroid": [
      0.9433088302612305,
      5.73755407333374,
      5.56743049621582
    ],
    "dipole_rho": [
      -25294.052734375,
      -18333.353515625,
      26581.603515625
    ],
    "curv_rho": 242071040.0,
    "curv_rho_failed": false,
    "gpu_density_B_requested": "vector",
    "gpu_density_B_effective": "vector",
    "gpu_density_B_fallback_from_vector": false,
    "gpu_density_A_requested": null,
    "gpu_density_A_effective": null,
    "gpu_density_A_fallback_from_vector": false,
    "xtb_A_used": false,
    "xtb_A_success": false,
    "xtb_charge_length_mismatch": false
  },
  "B:36": {
    "id": "B:36",
    "chain": "B",
    "resseq": 36,
    "resname": "VAL",
    "sasa": 0.0,
    "partial_charge_B": -0.06000000000000002,
    "F_metal": 0.0,
    "F_P": 0.0,
    "F_hal": 0.0,
    "total_density": 81620.9765625,
    "centroid": [
      0.8152279257774353,
      5.439942836761475,
      5.509477615356445
    ],
    "dipole_rho": [
      -22335.04296875,
      -12980.03515625,
      29338.658203125
    ],
    "curv_rho": 264245808.0,
    "curv_rho_failed": false,
    "gpu_density_B_requested": "vector",
    "gpu_density_B_effective": "vector",
    "gpu_density_B_fallback_from_vector": false,
    "gpu_density_A_requested": null,
    "gpu_density_A_effective": null,
    "gpu_density_A_fallback_from_vector": false,
    "xtb_A_used": false,
    "xtb_A_success": false,
    "xtb_charge_length_mismatch": false
  },
  "B:37": {
    "id": "B:37",
    "chain": "B",
    "resseq": 37,
    "resname": "ILE",
    "sasa": 0.0,
    "partial_charge_B": -0.06000000000000002,
    "F_metal": 0.0,
    "F_P": 0.0,
    "F_hal": 0.0,
    "total_density": 92380.1015625,
    "centroid": [
      0.9163380265235901,
      5.35324764251709,
      5.783138751983643
    ],
    "dipole_rho": [
      -29506.169921875,
      -11081.251953125,
      20701.314453125
    ],
    "curv_rho": 294329184.0,
    "curv_rho_failed": false,
    "gpu_density_B_requested": "vector",
    "gpu_density_B_effective": "vector",
    "gpu_density_B_fallback_from_vector": false,
    "gpu_density_A_requested": null,
    "gpu_density_A_effective": null,
    "gpu_density_A_fallback_from_vector": false,
    "xtb_A_used": false,
    "xtb_A_success": false,
    "xtb_charge_length_mismatch": false
  },
  "B:38": {
    "id": "B:38",
    "chain": "B",
    "resseq": 38,
    "resname": "ASN",
    "sasa": 0.0,
    "partial_charge_B": -0.12,
    "F_metal": 0.0,
    "F_P": 0.0,
    "F_hal": 0.0,
    "total_density": 93795.0546875,
    "centroid": [
      0.8427139520645142,
      4.94307804107666,
      5.649227619171143
    ],
    "dipole_rho": [
      -21641.900390625,
      -2226.214599609375,
      19761.615234375
    ],
    "curv_rho": 291954144.0,
    "curv_rho_failed": false,
    "gpu_density_B_requested": "vector",
    "gpu_density_B_effective": "vector",
    "gpu_density_B_fallback_from_vector": false,
    "gpu_density_A_requested": null,
    "gpu_density_A_effective": null,
    "gpu_density_A_fallback_from_vector": false,
    "xtb_A_used": false,
    "xtb_A_success": false,
    "xtb_charge_length_mismatch": false
  },
  "B:39": {
    "id": "B:39",
    "chain": "B",
    "resseq": 39,
    "resname": "ILE",
    "sasa": 0.0,
    "partial_charge_B": -0.06000000000000002,
    "F_metal": 0.0,
    "F_P": 0.0,
    "F_hal": 0.0,
    "total_density": 100551.34375,
    "centroid": [
      0.8479505777359009,
      4.919975757598877,
      6.011641025543213
    ],
    "dipole_rho": [
      -24937.931640625,
      -2641.909423828125,
      11900.6201171875
    ],
    "curv_rho": 325527232.0,
    "curv_rho_failed": false,
    "gpu_density_B_requested": "vector",
    "gpu_density_B_effective": "vector",
    "gpu_density_B_fallback_from_vector": false,
    "gpu_density_A_requested": null,
    "gpu_density_A_effective": null,
    "gpu_density_A_fallback_from_vector": false,
    "xtb_A_used": false,
    "xtb_A_success": false,
    "xtb_charge_length_mismatch": false
  },
  "B:40": {
    "id": "B:40",
    "chain": "B",
    "resseq": 40,
    "resname": "SER",
    "sasa": 0.0,
    "partial_charge_B": -0.3,
    "F_metal": 0.0,
    "F_P": 0.0,
    "F_hal": 0.0,
    "total_density": 101742.640625,
    "centroid": [
      0.6853176951408386,
      4.5961785316467285,
      5.943323135375977
    ],
    "dipole_rho": [
      -29657.857421875,
      6590.73388671875,
      12570.9384765625
    ],
    "curv_rho": 320577920.0,
    "curv_rho_failed": false,
    "gpu_density_B_requested": "vector",
    "gpu_density_B_effective": "vector",
    "gpu_density_B_fallback_from_vector": false,
    "gpu_density_A_requested": null,
    "gpu_density_A_effective": null,
    "gpu_density_A_fallback_from_vector": false,
    "xtb_A_used": false,
    "xtb_A_success": false,
    "xtb_charge_length_mismatch": false
  },
  "B:41": {
    "id": "B:41",
    "chain": "B",
    "resseq": 41,
    "resname": "GLY",
    "sasa": 0.0,
    "partial_charge_B": -0.06000000000000002,
    "F_metal": 0.0,
    "F_P": 0.0,
    "F_hal": 0.0,
    "total_density": 93932.609375,
    "centroid": [
      0.5419958829879761,
      4.779217720031738,
      5.771101474761963
    ],
    "dipole_rho": [
      -14224.125,
      6029.85888671875,
      19801.13671875
    ],
    "curv_rho": 326378080.0,
    "curv_rho_failed": false,
    "gpu_density_B_requested": "vector",
    "gpu_density_B_effective": "vector",
    "gpu_density_B_fallback_from_vector": false,
    "gpu_density_A_requested": null,
    "gpu_density_A_effective": null,
    "gpu_density_A_fallback_from_vector": false,
    "xtb_A_used": false,
    "xtb_A_success": false,
    "xtb_charge_length_mismatch": false
  },
  "B:42": {
    "id": "B:42",
    "chain": "B",
    "resseq": 42,
    "resname": "LEU",
    "sasa": 0.0,
    "partial_charge_B": -0.06000000000000002,
    "F_metal": 0.0,
    "F_P": 0.0,
    "F_hal": 0.0,
    "total_density": 110225.515625,
    "centroid": [
      0.4412741959095001,
      4.99794340133667,
      5.98549222946167
    ],
    "dipole_rho": [
      -18360.912109375,
      -2129.5146484375,
      16312.46484375
    ],
    "curv_rho": 361873920.0,
    "curv_rho_failed": false,
    "gpu_density_B_requested": "vector",
    "gpu_density_B_effective": "vector",
    "gpu_density_B_fallback_from_vector": false,
    "gpu_density_A_requested": null,
    "gpu_density_A_effective": null,
    "gpu_density_A_fallback_from_vector": false,
    "xtb_A_used": false,
    "xtb_A_success": false,
    "xtb_charge_length_mismatch": false
  },
  "B:43": {
    "id": "B:43",
    "chain": "B",
    "resseq": 43,
    "resname": "ARG",
    "sasa": 0.0,
    "partial_charge_B": 0.4799999999999999,
    "F_metal": 0.0,
    "F_P": 0.0,
    "F_hal": 0.0,
    "total_density": 106003.515625,
    "centroid": [
      0.4701182544231415,
      5.120910167694092,
      5.690632343292236
    ],
    "dipole_rho": [
      -17093.5390625,
      -3898.84716796875,
      38528.05859375
    ],
    "curv_rho": 341451136.0,
    "curv_rho_failed": false,
    "gpu_density_B_requested": "vector",
    "gpu_density_B_effective": "vector",
    "gpu_density_B_fallback_from_vector": false,
    "gpu_density_A_requested": null,
    "gpu_density_A_effective": null,
    "gpu_density_A_fallback_from_vector": false,
    "xtb_A_used": false,
    "xtb_A_success": false,
    "xtb_charge_length_mismatch": false
  },
  "B:44": {
    "id": "B:44",
    "chain": "B",
    "resseq": 44,
    "resname": "PHE",
    "sasa": 0.0,
    "partial_charge_B": -0.06000000000000002,
    "F_metal": 0.0,
    "F_P": 0.0,
    "F_hal": 0.0,
    "total_density": 108300.3515625,
    "centroid": [
      0.6319513916969299,
      5.352871417999268,
      6.010395526885986
    ],
    "dipole_rho": [
      -20182.599609375,
      -17247.4921875,
      19064.326171875
    ],
    "curv_rho": 341001440.0,
    "curv_rho_failed": false,
    "gpu_density_B_requested": "vector",
    "gpu_density_B_effective": "vector",
    "gpu_density_B_fallback_from_vector": false,
    "gpu_density_A_requested": null,
    "gpu_density_A_effective": null,
    "gpu_density_A_fallback_from_vector": false,
    "xtb_A_used": false,
    "xtb_A_success": false,
    "xtb_charge_length_mismatch": false
  },
  "B:45": {
    "id": "B:45",
    "chain": "B",
    "resseq": 45,
    "resname": "GLU",
    "sasa": 0.0,
    "partial_charge_B": -0.54,
    "F_metal": 0.0,
    "F_P": 0.0,
    "F_hal": 0.0,
    "total_density": 96247.1484375,
    "centroid": [
      0.4981807470321655,
      5.725150108337402,
      5.666086673736572
    ],
    "dipole_rho": [
      -17402.2734375,
      -18099.234375,
      29797.81640625
    ],
    "curv_rho": 294149536.0,
    "curv_rho_failed": false,
    "gpu_density_B_requested": "vector",
    "gpu_density_B_effective": "vector",
    "gpu_density_B_fallback_from_vector": false,
    "gpu_density_A_requested": null,
    "gpu_density_A_effective": null,
    "gpu_density_A_fallback_from_vector": false,
    "xtb_A_used": false,
    "xtb_A_success": false,
    "xtb_charge_length_mismatch": false
  },
  "B:46": {
    "id": "B:46",
    "chain": "B",
    "resseq": 46,
    "resname": "THR",
    "sasa": 0.0,
    "partial_charge_B": -0.3,
    "F_metal": 0.0,
    "F_P": 0.0,
    "F_hal": 0.0,
    "total_density": 80202.7421875,
    "centroid": [
      0.8421558141708374,
      5.926167011260986,
      5.775210857391357
    ],
    "dipole_rho": [
      -18525.810546875,
      -23500.94140625,
      17975.400390625
    ],
    "curv_rho": 258414272.0,
    "curv_rho_failed": false,
    "gpu_density_B_requested": "vector",
    "gpu_density_B_effective": "vector",
    "gpu_density_B_fallback_from_vector": false,
    "gpu_density_A_requested": null,
    "gpu_density_A_effective": null,
    "gpu_density_A_fallback_from_vector": false,
    "xtb_A_used": false,
    "xtb_A_success": false,
    "xtb_charge_length_mismatch": false
  },
  "B:47": {
    "id": "B:47",
    "chain": "B",
    "resseq": 47,
    "resname": "GLN",
    "sasa": 0.0,
    "partial_charge_B": -0.12,
    "F_metal": 0.0,
    "F_P": 0.0,
    "F_hal": 0.0,
    "total_density": 73127.234375,
    "centroid": [
      0.8443456888198853,
      6.206068992614746,
      5.709846019744873
    ],
    "dipole_rho": [
      -19967.71875,
      -32026.341796875,
      19570.541015625
    ],
    "curv_rho": 224738144.0,
    "curv_rho_failed": false,
    "gpu_density_B_requested": "vector",
    "gpu_density_B_effective": "vector",
    "gpu_density_B_fallback_from_vector": false,
    "gpu_density_A_requested": null,
    "gpu_density_A_effective": null,
    "gpu_density_A_fallback_from_vector": false,
    "xtb_A_used": false,
    "xtb_A_success": false,
    "xtb_charge_length_mismatch": false
  },
  "B:48": {
    "id": "B:48",
    "chain": "B",
    "resseq": 48,
    "resname": "LEU",
    "sasa": 0.7743710875511169,
    "partial_charge_B": -0.10766181176815472,
    "F_metal": 0.0,
    "F_P": 0.0,
    "F_hal": 0.0,
    "total_density": 62067.65234375,
    "centroid": [
      1.2369441986083984,
      6.057713985443115,
      5.557730674743652
    ],
    "dipole_rho": [
      -25950.052734375,
      -25836.328125,
      20588.24609375
    ],
    "curv_rho": 186043600.0,
    "curv_rho_failed": false,
    "gpu_density_B_requested": "vector",
    "gpu_density_B_effective": "vector",
    "gpu_density_B_fallback_from_vector": false,
    "gpu_density_A_requested": null,
    "gpu_density_A_effective": null,
    "gpu_density_A_fallback_from_vector": false,
    "xtb_A_used": false,
    "xtb_A_success": false,
    "xtb_charge_length_mismatch": false
  },
  "B:49": {
    "id": "B:49",
    "chain": "B",
    "resseq": 49,
    "resname": "LYS",
    "sasa": 1.9138386249542236,
    "partial_charge_B": 0.29999999999999993,
    "F_metal": 0.0,
    "F_P": 0.0,
    "F_hal": 0.0,
    "total_density": 59440.2265625,
    "centroid": [
      1.151181936264038,
      6.424795627593994,
      5.7247490882873535
    ],
    "dipole_rho": [
      -17833.80859375,
      -28516.302734375,
      13602.212890625
    ],
    "curv_rho": 174861456.0,
    "curv_rho_failed": false,
    "gpu_density_B_requested": "vector",
    "gpu_density_B_effective": "vector",
    "gpu_density_B_fallback_from_vector": false,
    "gpu_density_A_requested": null,
    "gpu_density_A_effective": null,
    "gpu_density_A_fallback_from_vector": false,
    "xtb_A_used": false,
    "xtb_A_success": false,
    "xtb_charge_length_mismatch": false
  },
  "B:50": {
    "id": "B:50",
    "chain": "B",
    "resseq": 50,
    "resname": "THR",
    "sasa": 0.0,
    "partial_charge_B": -0.3,
    "F_metal": 0.0,
    "F_P": 0.0,
    "F_hal": 0.0,
    "total_density": 71581.953125,
    "centroid": [
      1.057268500328064,
      6.173973083496094,
      5.954154968261719
    ],
    "dipole_rho": [
      -27102.138671875,
      -28901.5390625,
      9649.0830078125
    ],
    "curv_rho": 224716944.0,
    "curv_rho_failed": false,
    "gpu_density_B_requested": "vector",
    "gpu_density_B_effective": "vector",
    "gpu_density_B_fallback_from_vector": false,
    "gpu_density_A_requested": null,
    "gpu_density_A_effective": null,
    "gpu_density_A_fallback_from_vector": false,
    "xtb_A_used": false,
    "xtb_A_success": false,
    "xtb_charge_length_mismatch": false
  },
  "B:51": {
    "id": "B:51",
    "chain": "B",
    "resseq": 51,
    "resname": "LEU",
    "sasa": 0.0,
    "partial_charge_B": -0.06000000000000002,
    "F_metal": 0.0,
    "F_P": 0.0,
    "F_hal": 0.0,
    "total_density": 74764.1328125,
    "centroid": [
      1.3085793256759644,
      5.838283061981201,
      5.831523895263672
    ],
    "dipole_rho": [
      -31009.03515625,
      -31503.974609375,
      7491.31787109375
    ],
    "curv_rho": 217750336.0,
    "curv_rho_failed": false,
    "gpu_density_B_requested": "vector",
    "gpu_density_B_effective": "vector",
    "gpu_density_B_fallback_from_vector": false,
    "gpu_density_A_requested": null,
    "gpu_density_A_effective": null,
    "gpu_density_A_fallback_from_vector": false,
    "xtb_A_used": false,
    "xtb_A_success": false,
    "xtb_charge_length_mismatch": false
  },
  "B:52": {
    "id": "B:52",
    "chain": "B",
    "resseq": 52,
    "resname": "ALA",
    "sasa": 0.4495096802711487,
    "partial_charge_B": -0.08766689783938074,
    "F_metal": 0.0,
    "F_P": 0.0,
    "F_hal": 0.0,
    "total_density": 55100.7890625,
    "centroid": [
      1.5238378047943115,
      6.179969787597656,
      5.9007062911987305
    ],
    "dipole_rho": [
      -27277.228515625,
      -24926.015625,
      11109.73828125
    ],
    "curv_rho": 167899728.0,
    "curv_rho_failed": false,
    "gpu_density_B_requested": "vector",
    "gpu_density_B_effective": "vector",
    "gpu_density_B_fallback_from_vector": false,
    "gpu_density_A_requested": null,
    "gpu_density_A_effective": null,
    "gpu_density_A_fallback_from_vector": false,
    "xtb_A_used": false,
    "xtb_A_success": false,
    "xtb_charge_length_mismatch": false
  },
  "B:53": {
    "id": "B:53",
    "chain": "B",
    "resseq": 53,
    "resname": "GLN",
    "sasa": 1.2675602436065674,
    "partial_charge_B": -0.2760342804807637,
    "F_metal": 0.0,
    "F_P": 0.0,
    "F_hal": 0.0,
    "total_density": 61074.99609375,
    "centroid": [
      1.3848580121994019,
      6.272170066833496,
      6.128274917602539
    ],
    "dipole_rho": [
      -30079.98828125,
      -31505.029296875,
      2581.2041015625
    ],
    "curv_rho": 185478320.0,
    "curv_rho_failed": false,
    "gpu_density_B_requested": "vector",
    "gpu_density_B_effective": "vector",
    "gpu_density_B_fallback_from_vector": false,
    "gpu_density_A_requested": null,
    "gpu_density_A_effective": null,
    "gpu_density_A_fallback_from_vector": false,
    "xtb_A_used": false,
    "xtb_A_success": false,
    "xtb_charge_length_mismatch": false
  },
  "B:54": {
    "id": "B:54",
    "chain": "B",
    "resseq": 54,
    "resname": "PHE",
    "sasa": 0.0,
    "partial_charge_B": -0.06000000000000002,
    "F_metal": 0.0,
    "F_P": 0.0,
    "F_hal": 0.0,
    "total_density": 60628.703125,
    "centroid": [
      1.6306467056274414,
      6.04195499420166,
      6.275856018066406
    ],
    "dipole_rho": [
      -29522.802734375,
      -27783.37890625,
      -1925.2103271484375
    ],
    "curv_rho": 178128784.0,
    "curv_rho_failed": false,
    "gpu_density_B_requested": "vector",
    "gpu_density_B_effective": "vector",
    "gpu_density_B_fallback_from_vector": false,
    "gpu_density_A_requested": null,
    "gpu_density_A_effective": null,
    "gpu_density_A_fallback_from_vector": false,
    "xtb_A_used": false,
    "xtb_A_success": false,
    "xtb_charge_length_mismatch": false
  },
  "B:55": {
    "id": "B:55",
    "chain": "B",
    "resseq": 55,
    "resname": "PRO",
    "sasa": 1.4196803569793701,
    "partial_charge_B": -0.14737999007592187,
    "F_metal": 0.0,
    "F_P": 0.0,
    "F_hal": 0.0,
    "total_density": 46714.55859375,
    "centroid": [
      1.9676741361618042,
      6.02850341796875,
      6.028683662414551
    ],
    "dipole_rho": [
      -26764.642578125,
      -18688.39453125,
      4612.59033203125
    ],
    "curv_rho": 129665640.0,
    "curv_rho_failed": false,
    "gpu_density_B_requested": "vector",
    "gpu_density_B_effective": "vector",
    "gpu_density_B_fallback_from_vector": false,
    "gpu_density_A_requested": null,
    "gpu_density_A_effective": null,
    "gpu_density_A_fallback_from_vector": false,
    "xtb_A_used": false,
    "xtb_A_success": false,
    "xtb_charge_length_mismatch": false
  },
  "B:56": {
    "id": "B:56",
    "chain": "B",
    "resseq": 56,
    "resname": "GLU",
    "sasa": 3.1529858112335205,
    "partial_charge_B": -1.35,
    "F_metal": 0.0,
    "F_P": 0.0,
    "F_hal": 0.0,
    "total_density": 48900.89453125,
    "centroid": [
      2.0465004444122314,
      5.804472923278809,
      6.204316139221191
    ],
    "dipole_rho": [
      -36752.81640625,
      -19528.51953125,
      2451.76806640625
    ],
    "curv_rho": 138783888.0,
    "curv_rho_failed": false,
    "gpu_density_B_requested": "vector",
    "gpu_density_B_effective": "vector",
    "gpu_density_B_fallback_from_vector": false,
    "gpu_density_A_requested": null,
    "gpu_density_A_effective": null,
    "gpu_density_A_fallback_from_vector": false,
    "xtb_A_used": false,
    "xtb_A_success": false,
    "xtb_charge_length_mismatch": false
  },
  "B:57": {
    "id": "B:57",
    "chain": "B",
    "resseq": 57,
    "resname": "THR",
    "sasa": 0.0,
    "partial_charge_B": -0.3,
    "F_metal": 0.0,
    "F_P": 0.0,
    "F_hal": 0.0,
    "total_density": 60210.8046875,
    "centroid": [
      1.7746585607528687,
      5.748966217041016,
      6.146055698394775
    ],
    "dipole_rho": [
      -34524.77734375,
      -12639.380859375,
      81.62698364257812
    ],
    "curv_rho": 176713136.0,
    "curv_rho_failed": false,
    "gpu_density_B_requested": "vector",
    "gpu_density_B_effective": "vector",
    "gpu_density_B_fallback_from_vector": false,
    "gpu_density_A_requested": null,
    "gpu_density_A_effective": null,
    "gpu_density_A_fallback_from_vector": false,
    "xtb_A_used": false,
    "xtb_A_success": false,
    "xtb_charge_length_mismatch": false
  },
  "B:58": {
    "id": "B:58",
    "chain": "B",
    "resseq": 58,
    "resname": "LEU",
    "sasa": 0.0,
    "partial_charge_B": -0.06000000000000002,
    "F_metal": 0.0,
    "F_P": 0.0,
    "F_hal": 0.0,
    "total_density": 67243.5390625,
    "centroid": [
      1.7406245470046997,
      5.3689093589782715,
      6.024133205413818
    ],
    "dipole_rho": [
      -35829.06640625,
      -10042.154296875,
      7001.4423828125
    ],
    "curv_rho": 195603728.0,
    "curv_rho_failed": false,
    "gpu_density_B_requested": "vector",
    "gpu_density_B_effective": "vector",
    "gpu_density_B_fallback_from_vector": false,
    "gpu_density_A_requested": null,
    "gpu_density_A_effective": null,
    "gpu_density_A_fallback_from_vector": false,
    "xtb_A_used": false,
    "xtb_A_success": false,
    "xtb_charge_length_mismatch": false
  },
  "B:59": {
    "id": "B:59",
    "chain": "B",
    "resseq": 59,
    "resname": "LEU",
    "sasa": 0.0,
    "partial_charge_B": -0.06000000000000002,
    "F_metal": 0.0,
    "F_P": 0.0,
    "F_hal": 0.0,
    "total_density": 74793.8125,
    "centroid": [
      1.4478799104690552,
      5.527699947357178,
      5.952887535095215
    ],
    "dipole_rho": [
      -36544.81640625,
      -16873.45703125,
      11256.4697265625
    ],
    "curv_rho": 230511136.0,
    "curv_rho_failed": false,
    "gpu_density_B_requested": "vector",
    "gpu_density_B_effective": "vector",
    "gpu_density_B_fallback_from_vector": false,
    "gpu_density_A_requested": null,
    "gpu_density_A_effective": null,
    "gpu_density_A_fallback_from_vector": false,
    "xtb_A_used": false,
    "xtb_A_success": false,
    "xtb_charge_length_mismatch": false
  },
  "B:60": {
    "id": "B:60",
    "chain": "B",
    "resseq": 60,
    "resname": "GLY",
    "sasa": 0.0,
    "partial_charge_B": -0.06000000000000002,
    "F_metal": 0.0,
    "F_P": 0.0,
    "F_hal": 0.0,
    "total_density": 56749.421875,
    "centroid": [
      1.731906533241272,
      5.796767234802246,
      5.922243595123291
    ],
    "dipole_rho": [
      -29639.84375,
      -17643.783203125,
      11868.822265625
    ],
    "curv_rho": 172012496.0,
    "curv_rho_failed": false,
    "gpu_density_B_requested": "vector",
    "gpu_density_B_effective": "vector",
    "gpu_density_B_fallback_from_vector": false,
    "gpu_density_A_requested": null,
    "gpu_density_A_effective": null,
    "gpu_density_A_fallback_from_vector": false,
    "xtb_A_used": false,
    "xtb_A_success": false,
    "xtb_charge_length_mismatch": false
  },
  "B:61": {
    "id": "B:61",
    "chain": "B",
    "resseq": 61,
    "resname": "ASP",
    "sasa": 0.0,
    "partial_charge_B": -0.54,
    "F_metal": 0.0,
    "F_P": 0.0,
    "F_hal": 0.0,
    "total_density": 54229.15625,
    "centroid": [
      1.904355525970459,
      5.658659934997559,
      5.807651042938232
    ],
    "dipole_rho": [
      -38545.1171875,
      -13970.9609375,
      10748.927734375
    ],
    "curv_rho": 151971744.0,
    "curv_rho_failed": false,
    "gpu_density_B_requested": "vector",
    "gpu_density_B_effective": "vector",
    "gpu_density_B_fallback_from_vector": false,
    "gpu_density_A_requested": null,
    "gpu_density_A_effective": null,
    "gpu_density_A_fallback_from_vector": false,
    "xtb_A_used": false,
    "xtb_A_success": false,
    "xtb_charge_length_mismatch": false
  },
  "B:62": {
    "id": "B:62",
    "chain": "B",
    "resseq": 62,
    "resname": "PRO",
    "sasa": 0.2581236958503723,
    "partial_charge_B": -0.07588727058938492,
    "F_metal": 0.0,
    "F_P": 0.0,
    "F_hal": 0.0,
    "total_density": 48592.734375,
    "centroid": [
      1.929280400276184,
      5.610344886779785,
      5.550238132476807
    ],
    "dipole_rho": [
      -29571.00390625,
      -16212.490234375,
      14835.1533203125
    ],
    "curv_rho": 130540168.0,
    "curv_rho_failed": false,
    "gpu_density_B_requested": "vector",
    "gpu_density_B_effective": "vector",
    "gpu_density_B_fallback_from_vector": false,
    "gpu_density_A_requested": null,
    "gpu_density_A_effective": null,
    "gpu_density_A_fallback_from_vector": false,
    "xtb_A_used": false,
    "xtb_A_success": false,
    "xtb_charge_length_mismatch": false
  },
  "B:63": {
    "id": "B:63",
    "chain": "B",
    "resseq": 63,
    "resname": "LYS",
    "sasa": 7.209518909454346,
    "partial_charge_B": 0.29999999999999993,
    "F_metal": 0.0,
    "F_P": 0.0,
    "F_hal": 0.0,
    "total_density": 43811.796875,
    "centroid": [
      2.119903564453125,
      5.479574203491211,
      5.628639221191406
    ],
    "dipole_rho": [
      -35621.7578125,
      -12219.7041015625,
      15678.0751953125
    ],
    "curv_rho": 120105936.0,
    "curv_rho_failed": false,
    "gpu_density_B_requested": "vector",
    "gpu_density_B_effective": "vector",
    "gpu_density_B_fallback_from_vector": false,
    "gpu_density_A_requested": null,
    "gpu_density_A_effective": null,
    "gpu_density_A_fallback_from_vector": false,
    "xtb_A_used": false,
    "xtb_A_success": false,
    "xtb_charge_length_mismatch": false
  },
  "B:64": {
    "id": "B:64",
    "chain": "B",
    "resseq": 64,
    "resname": "LYS",
    "sasa": 0.3853447735309601,
    "partial_charge_B": 0.1674352164153144,
    "F_metal": 0.0,
    "F_P": 0.0,
    "F_hal": 0.0,
    "total_density": 58478.99609375,
    "centroid": [
      1.9475394487380981,
      5.359271049499512,
      5.877447128295898
    ],
    "dipole_rho": [
      -42786.7734375,
      -9748.220703125,
      8688.8134765625
    ],
    "curv_rho": 157895664.0,
    "curv_rho_failed": false,
    "gpu_density_B_requested": "vector",
    "gpu_density_B_effective": "vector",
    "gpu_density_B_fallback_from_vector": false,
    "gpu_density_A_requested": null,
    "gpu_density_A_effective": null,
    "gpu_density_A_fallback_from_vector": false,
    "xtb_A_used": false,
    "xtb_A_success": false,
    "xtb_charge_length_mismatch": false
  },
  "B:65": {
    "id": "B:65",
    "chain": "B",
    "resseq": 65,
    "resname": "ARG",
    "sasa": 0.0,
    "partial_charge_B": 0.4799999999999999,
    "F_metal": 0.0,
    "F_P": 0.0,
    "F_hal": 0.0,
    "total_density": 65982.828125,
    "centroid": [
      1.6466407775878906,
      5.512075424194336,
      5.639031410217285
    ],
    "dipole_rho": [
      -35839.796875,
      -12867.728515625,
      20407.51171875
    ],
    "curv_rho": 182172624.0,
    "curv_rho_failed": false,
    "gpu_density_B_requested": "vector",
    "gpu_density_B_effective": "vector",
    "gpu_density_B_fallback_from_vector": false,
    "gpu_density_A_requested": null,
    "gpu_density_A_effective": null,
    "gpu_density_A_fallback_from_vector": false,
    "xtb_A_used": false,
    "xtb_A_success": false,
    "xtb_charge_length_mismatch": false
  },
  "B:66": {
    "id": "B:66",
    "chain": "B",
    "resseq": 66,
    "resname": "MET",
    "sasa": 2.6780333518981934,
    "partial_charge_B": -0.525,
    "F_metal": 0.0,
    "F_P": 0.0,
    "F_hal": 0.0,
    "total_density": 48841.50390625,
    "centroid": [
      1.8471226692199707,
      5.2551445960998535,
      5.430474281311035
    ],
    "dipole_rho": [
      -31852.708984375,
      -3002.17724609375,
      19825.9453125
    ],
    "curv_rho": 138372816.0,
    "curv_rho_failed": false,
    "gpu_density_B_requested": "vector",
    "gpu_density_B_effective": "vector",
    "gpu_density_B_fallback_from_vector": false,
    "gpu_density_A_requested": null,
    "gpu_density_A_effective": null,
    "gpu_density_A_fallback_from_vector": false,
    "xtb_A_used": false,
    "xtb_A_success": false,
    "xtb_charge_length_mismatch": false
  },
  "B:67": {
    "id": "B:67",
    "chain": "B",
    "resseq": 67,
    "resname": "ARG",
    "sasa": 5.573797702789307,
    "partial_charge_B": 1.2,
    "F_metal": 0.0,
    "F_P": 0.0,
    "F_hal": 0.0,
    "total_density": 57486.55078125,
    "centroid": [
      1.7829270362854004,
      4.9449992179870605,
      5.576382160186768
    ],
    "dipole_rho": [
      -48904.875,
      -1346.326904296875,
      15216.69921875
    ],
    "curv_rho": 163718384.0,
    "curv_rho_failed": false,
    "gpu_density_B_requested": "vector",
    "gpu_density_B_effective": "vector",
    "gpu_density_B_fallback_from_vector": false,
    "gpu_density_A_requested": null,
    "gpu_density_A_effective": null,
    "gpu_density_A_fallback_from_vector": false,
    "xtb_A_used": false,
    "xtb_A_success": false,
    "xtb_charge_length_mismatch": false
  },
  "B:68": {
    "id": "B:68",
    "chain": "B",
    "resseq": 68,
    "resname": "TYR",
    "sasa": 0.0,
    "partial_charge_B": -0.3,
    "F_metal": 0.0,
    "F_P": 0.0,
    "F_hal": 0.0,
    "total_density": 72146.0078125,
    "centroid": [
      1.5916427373886108,
      4.95804500579834,
      5.784081935882568
    ],
    "dipole_rho": [
      -37199.01171875,
      1054.245849609375,
      21076.728515625
    ],
    "curv_rho": 209307744.0,
    "curv_rho_failed": false,
    "gpu_density_B_requested": "vector",
    "gpu_density_B_effective": "vector",
    "gpu_density_B_fallback_from_vector": false,
    "gpu_density_A_requested": null,
    "gpu_density_A_effective": null,
    "gpu_density_A_fallback_from_vector": false,
    "xtb_A_used": false,
    "xtb_A_success": false,
    "xtb_charge_length_mismatch": false
  },
  "B:69": {
    "id": "B:69",
    "chain": "B",
    "resseq": 69,
    "resname": "PHE",
    "sasa": 0.0,
    "partial_charge_B": -0.06000000000000002,
    "F_metal": 0.0,
    "F_P": 0.0,
    "F_hal": 0.0,
    "total_density": 59463.390625,
    "centroid": [
      1.495082974433899,
      5.190263271331787,
      5.311190605163574
    ],
    "dipole_rho": [
      -23692.298828125,
      -4351.05517578125,
      30454.478515625
    ],
    "curv_rho": 169099216.0,
    "curv_rho_failed": false,
    "gpu_density_B_requested": "vector",
    "gpu_density_B_effective": "vector",
    "gpu_density_B_fallback_from_vector": false,
    "gpu_density_A_requested": null,
    "gpu_density_A_effective": null,
    "gpu_density_A_fallback_from_vector": false,
    "xtb_A_used": false,
    "xtb_A_success": false,
    "xtb_charge_length_mismatch": false
  },
  "B:70": {
    "id": "B:70",
    "chain": "B",
    "resseq": 70,
    "resname": "ASP",
    "sasa": 0.0,
    "partial_charge_B": -0.54,
    "F_metal": 0.0,
    "F_P": 0.0,
    "F_hal": 0.0,
    "total_density": 61735.4296875,
    "centroid": [
      1.2272640466690063,
      4.918281555175781,
      5.237020969390869
    ],
    "dipole_rho": [
      -22032.49609375,
      -1063.706787109375,
      34091.61328125
    ],
    "curv_rho": 187794944.0,
    "curv_rho_failed": false,
    "gpu_density_B_requested": "vector",
    "gpu_density_B_effective": "vector",
    "gpu_density_B_fallback_from_vector": false,
    "gpu_density_A_requested": null,
    "gpu_density_A_effective": null,
    "gpu_density_A_fallback_from_vector": false,
    "xtb_A_used": false,
    "xtb_A_success": false,
    "xtb_charge_length_mismatch": false
  },
  "B:71": {
    "id": "B:71",
    "chain": "B",
    "resseq": 71,
    "resname": "PRO",
    "sasa": 2.888443946838379,
    "partial_charge_B": -0.15000000000000005,
    "F_metal": 0.0,
    "F_P": 0.0,
    "F_hal": 0.0,
    "total_density": 42993.18359375,
    "centroid": [
      1.3704184293746948,
      5.081118583679199,
      4.948513507843018
    ],
    "dipole_rho": [
      -17566.232421875,
      206.5414581298828,
      24883.818359375
    ],
    "curv_rho": 125765168.0,
    "curv_rho_failed": false,
    "gpu_density_B_requested": "vector",
    "gpu_density_B_effective": "vector",
    "gpu_density_B_fallback_from_vector": false,
    "gpu_density_A_requested": null,
    "gpu_density_A_effective": null,
    "gpu_density_A_fallback_from_vector": false,
    "xtb_A_used": false,
    "xtb_A_success": false,
    "xtb_charge_length_mismatch": false
  },
  "B:72": {
    "id": "B:72",
    "chain": "B",
    "resseq": 72,
    "resname": "LEU",
    "sasa": 5.256328105926514,
    "partial_charge_B": -0.15000000000000005,
    "F_metal": 0.0,
    "F_P": 0.0,
    "F_hal": 0.0,
    "total_density": 48179.515625,
    "centroid": [
      1.1058927774429321,
      4.882195949554443,
      4.8651533126831055
    ],
    "dipole_rho": [
      -13586.3671875,
      992.87841796875,
      32324.3671875
    ],
    "curv_rho": 132008600.0,
    "curv_rho_failed": false,
    "gpu_density_B_requested": "vector",
    "gpu_density_B_effective": "vector",
    "gpu_density_B_fallback_from_vector": false,
    "gpu_density_A_requested": null,
    "gpu_density_A_effective": null,
    "gpu_density_A_fallback_from_vector": false,
    "xtb_A_used": false,
    "xtb_A_success": false,
    "xtb_charge_length_mismatch": false
  },
  "B:73": {
    "id": "B:73",
    "chain": "B",
    "resseq": 73,
    "resname": "ARG",
    "sasa": 0.0,
    "partial_charge_B": 0.4799999999999999,
    "F_metal": 0.0,
    "F_P": 0.0,
    "F_hal": 0.0,
    "total_density": 68552.9140625,
    "centroid": [
      0.893744170665741,
      4.898288249969482,
      5.086853981018066
    ],
    "dipole_rho": [
      -20906.240234375,
      3365.72119140625,
      36299.9140625
    ],
    "curv_rho": 196831888.0,
    "curv_rho_failed": false,
    "gpu_density_B_requested": "vector",
    "gpu_density_B_effective": "vector",
    "gpu_density_B_fallback_from_vector": false,
    "gpu_density_A_requested": null,
    "gpu_density_A_effective": null,
    "gpu_density_A_fallback_from_vector": false,
    "xtb_A_used": false,
    "xtb_A_success": false,
    "xtb_charge_length_mismatch": false
  },
  "B:74": {
    "id": "B:74",
    "chain": "B",
    "resseq": 74,
    "resname": "ASN",
    "sasa": 0.1261194348335266,
    "partial_charge_B": -0.13552506507532747,
    "F_metal": 0.0,
    "F_P": 0.0,
    "F_hal": 0.0,
    "total_density": 58968.67578125,
    "centroid": [
      1.0512748956680298,
      5.293912887573242,
      5.112494945526123
    ],
    "dipole_rho": [
      -17241.701171875,
      -12803.5517578125,
      32817.2578125
    ],
    "curv_rho": 180662960.0,
    "curv_rho_failed": false,
    "gpu_density_B_requested": "vector",
    "gpu_density_B_effective": "vector",
    "gpu_density_B_fallback_from_vector": false,
    "gpu_density_A_requested": null,
    "gpu_density_A_effective": null,
    "gpu_density_A_fallback_from_vector": false,
    "xtb_A_used": false,
    "xtb_A_success": false,
    "xtb_charge_length_mismatch": false
  },
  "B:75": {
    "id": "B:75",
    "chain": "B",
    "resseq": 75,
    "resname": "GLU",
    "sasa": 0.0,
    "partial_charge_B": -0.54,
    "F_metal": 0.0,
    "F_P": 0.0,
    "F_hal": 0.0,
    "total_density": 78525.4765625,
    "centroid": [
      0.9267222881317139,
      5.067212104797363,
      5.38703727722168
    ],
    "dipole_rho": [
      -25937.83203125,
      -9030.3388671875,
      34785.37109375
    ],
    "curv_rho": 246733520.0,
    "curv_rho_failed": false,
    "gpu_density_B_requested": "vector",
    "gpu_density_B_effective": "vector",
    "gpu_density_B_fallback_from_vector": false,
    "gpu_density_A_requested": null,
    "gpu_density_A_effective": null,
    "gpu_density_A_fallback_from_vector": false,
    "xtb_A_used": false,
    "xtb_A_success": false,
    "xtb_charge_length_mismatch": false
  },
  "B:76": {
    "id": "B:76",
    "chain": "B",
    "resseq": 76,
    "resname": "TYR",
    "sasa": 0.0,
    "partial_charge_B": -0.3,
    "F_metal": 0.0,
    "F_P": 0.0,
    "F_hal": 0.0,
    "total_density": 77890.1953125,
    "centroid": [
      1.2440844774246216,
      5.246303558349609,
      5.555064678192139
    ],
    "dipole_rho": [
      -34892.76953125,
      -12952.7880859375,
      27744.390625
    ],
    "curv_rho": 237512384.0,
    "curv_rho_failed": false,
    "gpu_density_B_requested": "vector",
    "gpu_density_B_effective": "vector",
    "gpu_density_B_fallback_from_vector": false,
    "gpu_density_A_requested": null,
    "gpu_density_A_effective": null,
    "gpu_density_A_fallback_from_vector": false,
    "xtb_A_used": false,
    "xtb_A_success": false,
    "xtb_charge_length_mismatch": false
  },
  "B:77": {
    "id": "B:77",
    "chain": "B",
    "resseq": 77,
    "resname": "PHE",
    "sasa": 0.0,
    "partial_charge_B": -0.06000000000000002,
    "F_metal": 0.0,
    "F_P": 0.0,
    "F_hal": 0.0,
    "total_density": 86998.4453125,
    "centroid": [
      1.107103705406189,
      4.712840557098389,
      5.6771345138549805
    ],
    "dipole_rho": [
      -30391.400390625,
      2204.570556640625,
      24642.4765625
    ],
    "curv_rho": 265272944.0,
    "curv_rho_failed": false,
    "gpu_density_B_requested": "vector",
    "gpu_density_B_effective": "vector",
    "gpu_density_B_fallback_from_vector": false,
    "gpu_density_A_requested": null,
    "gpu_density_A_effective": null,
    "gpu_density_A_fallback_from_vector": false,
    "xtb_A_used": false,
    "xtb_A_success": false,
    "xtb_charge_length_mismatch": false
  },
  "B:78": {
    "id": "B:78",
    "chain": "B",
    "resseq": 78,
    "resname": "PHE",
    "sasa": 0.0,
    "partial_charge_B": -0.06000000000000002,
    "F_metal": 0.0,
    "F_P": 0.0,
    "F_hal": 0.0,
    "total_density": 89802.625,
    "centroid": [
      1.2197860479354858,
      4.877017021179199,
      5.923370838165283
    ],
    "dipole_rho": [
      -37982.0234375,
      -6195.66162109375,
      15485.126953125
    ],
    "curv_rho": 277031168.0,
    "curv_rho_failed": false,
    "gpu_density_B_requested": "vector",
    "gpu_density_B_effective": "vector",
    "gpu_density_B_fallback_from_vector": false,
    "gpu_density_A_requested": null,
    "gpu_density_A_effective": null,
    "gpu_density_A_fallback_from_vector": false,
    "xtb_A_used": false,
    "xtb_A_success": false,
    "xtb_charge_length_mismatch": false
  },
  "B:79": {
    "id": "B:79",
    "chain": "B",
    "resseq": 79,
    "resname": "ASP",
    "sasa": 0.0,
    "partial_charge_B": -0.54,
    "F_metal": 0.0,
    "F_P": 0.0,
    "F_hal": 0.0,
    "total_density": 85370.6796875,
    "centroid": [
      1.153847336769104,
      4.404256343841553,
      6.01616907119751
    ],
    "dipole_rho": [
      -30028.318359375,
      8828.9189453125,
      13257.5361328125
    ],
    "curv_rho": 263755872.0,
    "curv_rho_failed": false,
    "gpu_density_B_requested": "vector",
    "gpu_density_B_effective": "vector",
    "gpu_density_B_fallback_from_vector": false,
    "gpu_density_A_requested": null,
    "gpu_density_A_effective": null,
    "gpu_density_A_fallback_from_vector": false,
    "xtb_A_used": false,
    "xtb_A_success": false,
    "xtb_charge_length_mismatch": false
  },
  "B:80": {
    "id": "B:80",
    "chain": "B",
    "resseq": 80,
    "resname": "ARG",
    "sasa": 0.0,
    "partial_charge_B": 0.4799999999999999,
    "F_metal": 0.0,
    "F_P": 0.0,
    "F_hal": 0.0,
    "total_density": 98926.5703125,
    "centroid": [
      1.1129233837127686,
      4.717418670654297,
      6.243103981018066
    ],
    "dipole_rho": [
      -50585.14453125,
      7957.2294921875,
      -2152.683349609375
    ],
    "curv_rho": 299639232.0,
    "curv_rho_failed": false,
    "gpu_density_B_requested": "vector",
    "gpu_density_B_effective": "vector",
    "gpu_density_B_fallback_from_vector": false,
    "gpu_density_A_requested": null,
    "gpu_density_A_effective": null,
    "gpu_density_A_fallback_from_vector": false,
    "xtb_A_used": false,
    "xtb_A_success": false,
    "xtb_charge_length_mismatch": false
  },
  "B:81": {
    "id": "B:81",
    "chain": "B",
    "resseq": 81,
    "resname": "ASN",
    "sasa": 0.0,
    "partial_charge_B": -0.12,
    "F_metal": 0.0,
    "F_P": 0.0,
    "F_hal": 0.0,
    "total_density": 95642.609375,
    "centroid": [
      0.9378896355628967,
      4.725893974304199,
      6.415994644165039
    ],
    "dipole_rho": [
      -23843.484375,
      3360.144287109375,
      -16021.787109375
    ],
    "curv_rho": 310461216.0,
    "curv_rho_failed": false,
    "gpu_density_B_requested": "vector",
    "gpu_density_B_effective": "vector",
    "gpu_density_B_fallback_from_vector": false,
    "gpu_density_A_requested": null,
    "gpu_density_A_effective": null,
    "gpu_density_A_fallback_from_vector": false,
    "xtb_A_used": false,
    "xtb_A_success": false,
    "xtb_charge_length_mismatch": false
  },
  "B:82": {
    "id": "B:82",
    "chain": "B",
    "resseq": 82,
    "resname": "ARG",
    "sasa": 0.0,
    "partial_charge_B": 0.4799999999999999,
    "F_metal": 0.0,
    "F_P": 0.0,
    "F_hal": 0.0,
    "total_density": 119942.875,
    "centroid": [
      0.508780300617218,
      4.789504528045654,
      6.226387977600098
    ],
    "dipole_rho": [
      -25778.091796875,
      5816.72314453125,
      -1301.1934814453125
    ],
    "curv_rho": 369551040.0,
    "curv_rho_failed": false,
    "gpu_density_B_requested": "vector",
    "gpu_density_B_effective": "vector",
    "gpu_density_B_fallback_from_vector": false,
    "gpu_density_A_requested": null,
    "gpu_density_A_effective": null,
    "gpu_density_A_fallback_from_vector": false,
    "xtb_A_used": false,
    "xtb_A_success": false,
    "xtb_charge_length_mismatch": false
  },
  "B:83": {
    "id": "B:83",
    "chain": "B",
    "resseq": 83,
    "resname": "PRO",
    "sasa": 0.0,
    "partial_charge_B": -0.06000000000000002,
    "F_metal": 0.0,
    "F_P": 0.0,
    "F_hal": 0.0,
    "total_density": 105624.296875,
    "centroid": [
      0.6719951033592224,
      4.925286293029785,
      6.558891296386719
    ],
    "dipole_rho": [
      -14552.5400390625,
      -3138.58349609375,
      -17949.54296875
    ],
    "curv_rho": 345905760.0,
    "curv_rho_failed": false,
    "gpu_density_B_requested": "vector",
    "gpu_density_B_effective": "vector",
    "gpu_density_B_fallback_from_vector": false,
    "gpu_density_A_requested": null,
    "gpu_density_A_effective": null,
    "gpu_density_A_fallback_from_vector": false,
    "xtb_A_used": false,
    "xtb_A_success": false,
    "xtb_charge_length_mismatch": false
  },
  "B:84": {
    "id": "B:84",
    "chain": "B",
    "resseq": 84,
    "resname": "SER",
    "sasa": 0.0,
    "partial_charge_B": -0.3,
    "F_metal": 0.0,
    "F_P": 0.0,
    "F_hal": 0.0,
    "total_density": 96811.5859375,
    "centroid": [
      0.8806605935096741,
      5.091753959655762,
      6.608949661254883
    ],
    "dipole_rho": [
      -27177.203125,
      -6324.61083984375,
      -14512.1875
    ],
    "curv_rho": 317575200.0,
    "curv_rho_failed": false,
    "gpu_density_B_requested": "vector",
    "gpu_density_B_effective": "vector",
    "gpu_density_B_fallback_from_vector": false,
    "gpu_density_A_requested": null,
    "gpu_density_A_effective": null,
    "gpu_density_A_fallback_from_vector": false,
    "xtb_A_used": false,
    "xtb_A_success": false,
    "xtb_charge_length_mismatch": false
  },
  "B:85": {
    "id": "B:85",
    "chain": "B",
    "resseq": 85,
    "resname": "PHE",
    "sasa": 0.0,
    "partial_charge_B": -0.06000000000000002,
    "F_metal": 0.0,
    "F_P": 0.0,
    "F_hal": 0.0,
    "total_density": 102382.34375,
    "centroid": [
      0.8843690752983093,
      5.297304630279541,
      6.264195442199707
    ],
    "dipole_rho": [
      -31092.013671875,
      -12878.3515625,
      384.836669921875
    ],
    "curv_rho": 321200416.0,
    "curv_rho_failed": false,
    "gpu_density_B_requested": "vector",
    "gpu_density_B_effective": "vector",
    "gpu_density_B_fallback_from_vector": false,
    "gpu_density_A_requested": null,
    "gpu_density_A_effective": null,
    "gpu_density_A_fallback_from_vector": false,
    "xtb_A_used": false,
    "xtb_A_success": false,
    "xtb_charge_length_mismatch": false
  },
  "B:86": {
    "id": "B:86",
    "chain": "B",
    "resseq": 86,
    "resname": "ASP",
    "sasa": 0.0,
    "partial_charge_B": -0.54,
    "F_metal": 0.0,
    "F_P": 0.0,
    "F_hal": 0.0,
    "total_density": 108482.265625,
    "centroid": [
      0.5625309348106384,
      5.448069095611572,
      6.445705890655518
    ],
    "dipole_rho": [
      -23371.87109375,
      -16034.2470703125,
      -10725.5419921875
    ],
    "curv_rho": 350899264.0,
    "curv_rho_failed": false,
    "gpu_density_B_requested": "vector",
    "gpu_density_B_effective": "vector",
    "gpu_density_B_fallback_from_vector": false,
    "gpu_density_A_requested": null,
    "gpu_density_A_effective": null,
    "gpu_density_A_fallback_from_vector": false,
    "xtb_A_used": false,
    "xtb_A_success": false,
    "xtb_charge_length_mismatch": false
  },
  "B:87": {
    "id": "B:87",
    "chain": "B",
    "resseq": 87,
    "resname": "ALA",
    "sasa": 0.0,
    "partial_charge_B": -0.06000000000000002,
    "F_metal": 0.0,
    "F_P": 0.0,
    "F_hal": 0.0,
    "total_density": 96497.515625,
    "centroid": [
      0.8496574759483337,
      5.530590534210205,
      6.56909704208374
    ],
    "dipole_rho": [
      -30885.23828125,
      -19508.900390625,
      -21094.556640625
    ],
    "curv_rho": 301490656.0,
    "curv_rho_failed": false,
    "gpu_density_B_requested": "vector",
    "gpu_density_B_effective": "vector",
    "gpu_density_B_fallback_from_vector": false,
    "gpu_density_A_requested": null,
    "gpu_density_A_effective": null,
    "gpu_density_A_fallback_from_vector": false,
    "xtb_A_used": false,
    "xtb_A_success": false,
    "xtb_charge_length_mismatch": false
  },
  "B:88": {
    "id": "B:88",
    "chain": "B",
    "resseq": 88,
    "resname": "ILE",
    "sasa": 0.0,
    "partial_charge_B": -0.06000000000000002,
    "F_metal": 0.0,
    "F_P": 0.0,
    "F_hal": 0.0,
    "total_density": 92271.890625,
    "centroid": [
      1.113704800605774,
      5.476506233215332,
      6.412718772888184
    ],
    "dipole_rho": [
      -31031.76953125,
      -18021.30078125,
      -10307.2919921875
    ],
    "curv_rho": 287448768.0,
    "curv_rho_failed": false,
    "gpu_density_B_requested": "vector",
    "gpu_density_B_effective": "vector",
    "gpu_density_B_fallback_from_vector": false,
    "gpu_density_A_requested": null,
    "gpu_density_A_effective": null,
    "gpu_density_A_fallback_from_vector": false,
    "xtb_A_used": false,
    "xtb_A_success": false,
    "xtb_charge_length_mismatch": false
  },
  "B:89": {
    "id": "B:89",
    "chain": "B",
    "resseq": 89,
    "resname": "LEU",
    "sasa": 0.0,
    "partial_charge_B": -0.06000000000000002,
    "F_metal": 0.0,
    "F_P": 0.0,
    "F_hal": 0.0,
    "total_density": 95302.703125,
    "centroid": [
      0.8097319602966309,
      5.771854400634766,
      6.211183071136475
    ],
    "dipole_rho": [
      -28767.658203125,
      -19548.53515625,
      -3773.31640625
    ],
    "curv_rho": 301639136.0,
    "curv_rho_failed": false,
    "gpu_density_B_requested": "vector",
    "gpu_density_B_effective": "vector",
    "gpu_density_B_fallback_from_vector": false,
    "gpu_density_A_requested": null,
    "gpu_density_A_effective": null,
    "gpu_density_A_fallback_from_vector": false,
    "xtb_A_used": false,
    "xtb_A_success": false,
    "xtb_charge_length_mismatch": false
  },
  "B:90": {
    "id": "B:90",
    "chain": "B",
    "resseq": 90,
    "resname": "TYR",
    "sasa": 0.0,
    "partial_charge_B": -0.3,
    "F_metal": 0.0,
    "F_P": 0.0,
    "F_hal": 0.0,
    "total_density": 89735.21875,
    "centroid": [
      0.8067774772644043,
      5.956772327423096,
      6.553965091705322
    ],
    "dipole_rho": [
      -20247.783203125,
      -30252.2109375,
      -22320.17578125
    ],
    "curv_rho": 278945216.0,
    "curv_rho_failed": false,
    "gpu_density_B_requested": "vector",
    "gpu_density_B_effective": "vector",
    "gpu_density_B_fallback_from_vector": false,
    "gpu_density_A_requested": null,
    "gpu_density_A_effective": null,
    "gpu_density_A_fallback_from_vector": false,
    "xtb_A_used": false,
    "xtb_A_success": false,
    "xtb_charge_length_mismatch": false
  },
  "B:91": {
    "id": "B:91",
    "chain": "B",
    "resseq": 91,
    "resname": "TYR",
    "sasa": 0.0,
    "partial_charge_B": -0.3,
    "F_metal": 0.0,
    "F_P": 0.0,
    "F_hal": 0.0,
    "total_density": 82197.1875,
    "centroid": [
      1.2307058572769165,
      5.923978328704834,
      6.534093379974365
    ],
    "dipole_rho": [
      -40853.5703125,
      -25475.333984375,
      -11082.7705078125
    ],
    "curv_rho": 243315616.0,
    "curv_rho_failed": false,
    "gpu_density_B_requested": "vector",
    "gpu_density_B_effective": "vector",
    "gpu_density_B_fallback_from_vector": false,
    "gpu_density_A_requested": null,
    "gpu_density_A_effective": null,
    "gpu_density_A_fallback_from_vector": false,
    "xtb_A_used": false,
    "xtb_A_success": false,
    "xtb_charge_length_mismatch": false
  },
  "B:92": {
    "id": "B:92",
    "chain": "B",
    "resseq": 92,
    "resname": "TYR",
    "sasa": 0.0,
    "partial_charge_B": -0.3,
    "F_metal": 0.0,
    "F_P": 0.0,
    "F_hal": 0.0,
    "total_density": 82328.640625,
    "centroid": [
      1.2598326206207275,
      5.9368767738342285,
      6.227501392364502
    ],
    "dipole_rho": [
      -31337.75390625,
      -23775.607421875,
      -681.079345703125
    ],
    "curv_rho": 236993168.0,
    "curv_rho_failed": false,
    "gpu_density_B_requested": "vector",
    "gpu_density_B_effective": "vector",
    "gpu_density_B_fallback_from_vector": false,
    "gpu_density_A_requested": null,
    "gpu_density_A_effective": null,
    "gpu_density_A_fallback_from_vector": false,
    "xtb_A_used": false,
    "xtb_A_success": false,
    "xtb_charge_length_mismatch": false
  },
  "B:93": {
    "id": "B:93",
    "chain": "B",
    "resseq": 93,
    "resname": "GLN",
    "sasa": 0.0,
    "partial_charge_B": -0.12,
    "F_metal": 0.0,
    "F_P": 0.0,
    "F_hal": 0.0,
    "total_density": 93646.1875,
    "centroid": [
      0.6837937235832214,
      6.036268711090088,
      6.187915325164795
    ],
    "dipole_rho": [
      -32194.07421875,
      -40369.66015625,
      -10159.146484375
    ],
    "curv_rho": 282547808.0,
    "curv_rho_failed": false,
    "gpu_density_B_requested": "vector",
    "gpu_density_B_effective": "vector",
    "gpu_density_B_fallback_from_vector": false,
    "gpu_density_A_requested": null,
    "gpu_density_A_effective": null,
    "gpu_density_A_fallback_from_vector": false,
    "xtb_A_used": false,
    "xtb_A_success": false,
    "xtb_charge_length_mismatch": false
  },
  "B:94": {
    "id": "B:94",
    "chain": "B",
    "resseq": 94,
    "resname": "SER",
    "sasa": 0.15764929354190826,
    "partial_charge_B": -0.3485158283603983,
    "F_metal": 0.0,
    "F_P": 0.0,
    "F_hal": 0.0,
    "total_density": 73622.671875,
    "centroid": [
      0.968615710735321,
      6.239163875579834,
      6.496701240539551
    ],
    "dipole_rho": [
      -22567.884765625,
      -33659.30078125,
      -15587.0732421875
    ],
    "curv_rho": 225236800.0,
    "curv_rho_failed": false,
    "gpu_density_B_requested": "vector",
    "gpu_density_B_effective": "vector",
    "gpu_density_B_fallback_from_vector": false,
    "gpu_density_A_requested": null,
    "gpu_density_A_effective": null,
    "gpu_density_A_fallback_from_vector": false,
    "xtb_A_used": false,
    "xtb_A_success": false,
    "xtb_charge_length_mismatch": false
  },
  "B:95": {
    "id": "B:95",
    "chain": "B",
    "resseq": 95,
    "resname": "GLY",
    "sasa": 0.9774256348609924,
    "partial_charge_B": -0.1201596280840464,
    "F_metal": 0.0,
    "F_P": 0.0,
    "F_hal": 0.0,
    "total_density": 66357.4375,
    "centroid": [
      1.1456091403961182,
      6.312119007110596,
      6.486807823181152
    ],
    "dipole_rho": [
      -30241.78125,
      -33169.18359375,
      -10873.7939453125
    ],
    "curv_rho": 197971376.0,
    "curv_rho_failed": false,
    "gpu_density_B_requested": "vector",
    "gpu_density_B_effective": "vector",
    "gpu_density_B_fallback_from_vector": false,
    "gpu_density_A_requested": null,
    "gpu_density_A_effective": null,
    "gpu_density_A_fallback_from_vector": false,
    "xtb_A_used": false,
    "xtb_A_success": false,
    "xtb_charge_length_mismatch": false
  },
  "B:96": {
    "id": "B:96",
    "chain": "B",
    "resseq": 96,
    "resname": "GLY",
    "sasa": 0.0,
    "partial_charge_B": -0.06000000000000002,
    "F_metal": 0.0,
    "F_P": 0.0,
    "F_hal": 0.0,
    "total_density": 60225.140625,
    "centroid": [
      1.3542821407318115,
      6.207441329956055,
      6.680155277252197
    ],
    "dipole_rho": [
      -22603.572265625,
      -22027.896484375,
      -11639.708984375
    ],
    "curv_rho": 182689488.0,
    "curv_rho_failed": false,
    "gpu_density_B_requested": "vector",
    "gpu_density_B_effective": "vector",
    "gpu_density_B_fallback_from_vector": false,
    "gpu_density_A_requested": null,
    "gpu_density_A_effective": null,
    "gpu_density_A_fallback_from_vector": false,
    "xtb_A_used": false,
    "xtb_A_success": false,
    "xtb_charge_length_mismatch": false
  },
  "B:97": {
    "id": "B:97",
    "chain": "B",
    "resseq": 97,
    "resname": "ARG",
    "sasa": 0.3798224925994873,
    "partial_charge_B": 0.6670217361016139,
    "F_metal": 0.0,
    "F_P": 0.0,
    "F_hal": 0.0,
    "total_density": 72208.59375,
    "centroid": [
      1.111226201057434,
      6.074989318847656,
      6.888328552246094
    ],
    "dipole_rho": [
      -18367.3203125,
      -29148.759765625,
      -29941.544921875
    ],
    "curv_rho": 212438720.0,
    "curv_rho_failed": false,
    "gpu_density_B_requested": "vector",
    "gpu_density_B_effective": "vector",
    "gpu_density_B_fallback_from_vector": false,
    "gpu_density_A_requested": null,
    "gpu_density_A_effective": null,
    "gpu_density_A_fallback_from_vector": false,
    "xtb_A_used": false,
    "xtb_A_success": false,
    "xtb_charge_length_mismatch": false
  },
  "B:98": {
    "id": "B:98",
    "chain": "B",
    "resseq": 98,
    "resname": "LEU",
    "sasa": 0.0,
    "partial_charge_B": -0.06000000000000002,
    "F_metal": 0.0,
    "F_P": 0.0,
    "F_hal": 0.0,
    "total_density": 72459.8125,
    "centroid": [
      1.2929948568344116,
      5.765658378601074,
      6.841200351715088
    ],
    "dipole_rho": [
      -25538.8359375,
      -17671.48828125,
      -26266.70703125
    ],
    "curv_rho": 220806896.0,
    "curv_rho_failed": false,
    "gpu_density_B_requested": "vector",
    "gpu_density_B_effective": "vector",
    "gpu_density_B_fallback_from_vector": false,
    "gpu_density_A_requested": null,
    "gpu_density_A_effective": null,
    "gpu_density_A_fallback_from_vector": false,
    "xtb_A_used": false,
    "xtb_A_success": false,
    "xtb_charge_length_mismatch": false
  },
  "B:99": {
    "id": "B:99",
    "chain": "B",
    "resseq": 99,
    "resname": "ARG",
    "sasa": 0.0,
    "partial_charge_B": 0.4799999999999999,
    "F_metal": 0.0,
    "F_P": 0.0,
    "F_hal": 0.0,
    "total_density": 82812.03125,
    "centroid": [
      0.8786759376525879,
      5.811298847198486,
      6.987793445587158
    ],
    "dipole_rho": [
      -18361.39453125,
      -26176.263671875,
      -34855.3671875
    ],
    "curv_rho": 254273600.0,
    "curv_rho_failed": false,
    "gpu_density_B_requested": "vector",
    "gpu_density_B_effective": "vector",
    "gpu_density_B_fallback_from_vector": false,
    "gpu_density_A_requested": null,
    "gpu_density_A_effective": null,
    "gpu_density_A_fallback_from_vector": false,
    "xtb_A_used": false,
    "xtb_A_success": false,
    "xtb_charge_length_mismatch": false
  },
  "B:100": {
    "id": "B:100",
    "chain": "B",
    "resseq": 100,
    "resname": "ARG",
    "sasa": 0.0,
    "partial_charge_B": 0.4799999999999999,
    "F_metal": 0.0,
    "F_P": 0.0,
    "F_hal": 0.0,
    "total_density": 82047.5625,
    "centroid": [
      0.8961411118507385,
      5.345287322998047,
      7.113375186920166
    ],
    "dipole_rho": [
      -21265.6015625,
      -6830.35107421875,
      -41829.3125
    ],
    "curv_rho": 259966144.0,
    "curv_rho_failed": false,
    "gpu_density_B_requested": "vector",
    "gpu_density_B_effective": "vector",
    "gpu_density_B_fallback_from_vector": false,
    "gpu_density_A_requested": null,
    "gpu_density_A_effective": null,
    "gpu_density_A_fallback_from_vector": false,
    "xtb_A_used": false,
    "xtb_A_success": false,
    "xtb_charge_length_mismatch": false
  },
  "B:101": {
    "id": "B:101",
    "chain": "B",
    "resseq": 101,
    "resname": "PRO",
    "sasa": 0.0,
    "partial_charge_B": -0.06000000000000002,
    "F_metal": 0.0,
    "F_P": 0.0,
    "F_hal": 0.0,
    "total_density": 89952.78125,
    "centroid": [
      0.7032637000083923,
      5.357927322387695,
      6.911536693572998
    ],
    "dipole_rho": [
      -15683.322265625,
      -7778.4345703125,
      -37408.05078125
    ],
    "curv_rho": 300393440.0,
    "curv_rho_failed": false,
    "gpu_density_B_requested": "vector",
    "gpu_density_B_effective": "vector",
    "gpu_density_B_fallback_from_vector": false,
    "gpu_density_A_requested": null,
    "gpu_density_A_effective": null,
    "gpu_density_A_fallback_from_vector": false,
    "xtb_A_used": false,
    "xtb_A_success": false,
    "xtb_charge_length_mismatch": false
  },
  "B:102": {
    "id": "B:102",
    "chain": "B",
    "resseq": 102,
    "resname": "VAL",
    "sasa": 0.29038915038108826,
    "partial_charge_B": -0.0778731789544818,
    "F_metal": 0.0,
    "F_P": 0.0,
    "F_hal": 0.0,
    "total_density": 81673.4296875,
    "centroid": [
      0.47476693987846375,
      5.2210373878479,
      7.211954593658447
    ],
    "dipole_rho": [
      -11452.1533203125,
      -9172.365234375,
      -41612.80859375
    ],
    "curv_rho": 275985888.0,
    "curv_rho_failed": false,
    "gpu_density_B_requested": "vector",
    "gpu_density_B_effective": "vector",
    "gpu_density_B_fallback_from_vector": false,
    "gpu_density_A_requested": null,
    "gpu_density_A_effective": null,
    "gpu_density_A_fallback_from_vector": false,
    "xtb_A_used": false,
    "xtb_A_success": false,
    "xtb_charge_length_mismatch": false
  },
  "B:103": {
    "id": "B:103",
    "chain": "B",
    "resseq": 103,
    "resname": "ASN",
    "sasa": 0.0,
    "partial_charge_B": -0.12,
    "F_metal": 0.0,
    "F_P": 0.0,
    "F_hal": 0.0,
    "total_density": 95516.4609375,
    "centroid": [
      0.36733612418174744,
      4.98305082321167,
      6.949624538421631
    ],
    "dipole_rho": [
      -14639.228515625,
      -4840.37353515625,
      -42315.19921875
    ],
    "curv_rho": 327187424.0,
    "curv_rho_failed": false,
    "gpu_density_B_requested": "vector",
    "gpu_density_B_effective": "vector",
    "gpu_density_B_fallback_from_vector": false,
    "gpu_density_A_requested": null,
    "gpu_density_A_effective": null,
    "gpu_density_A_fallback_from_vector": false,
    "xtb_A_used": false,
    "xtb_A_success": false,
    "xtb_charge_length_mismatch": false
  },
  "B:104": {
    "id": "B:104",
    "chain": "B",
    "resseq": 104,
    "resname": "VAL",
    "sasa": 0.0,
    "partial_charge_B": -0.06000000000000002,
    "F_metal": 0.0,
    "F_P": 0.0,
    "F_hal": 0.0,
    "total_density": 91258.4765625,
    "centroid": [
      0.7243091464042664,
      5.022983074188232,
      6.911828994750977
    ],
    "dipole_rho": [
      -22985.8828125,
      1611.124755859375,
      -39269.89453125
    ],
    "curv_rho": 305768416.0,
    "curv_rho_failed": false,
    "gpu_density_B_requested": "vector",
    "gpu_density_B_effective": "vector",
    "gpu_density_B_fallback_from_vector": false,
    "gpu_density_A_requested": null,
    "gpu_density_A_effective": null,
    "gpu_density_A_fallback_from_vector": false,
    "xtb_A_used": false,
    "xtb_A_success": false,
    "xtb_charge_length_mismatch": false
  },
  "B:105": {
    "id": "B:105",
    "chain": "B",
    "resseq": 105,
    "resname": "PRO",
    "sasa": 0.0,
    "partial_charge_B": -0.06000000000000002,
    "F_metal": 0.0,
    "F_P": 0.0,
    "F_hal": 0.0,
    "total_density": 77622.046875,
    "centroid": [
      0.8706720471382141,
      4.773548603057861,
      7.133938312530518
    ],
    "dipole_rho": [
      -21330.494140625,
      2370.135498046875,
      -31938.560546875
    ],
    "curv_rho": 255956800.0,
    "curv_rho_failed": false,
    "gpu_density_B_requested": "vector",
    "gpu_density_B_effective": "vector",
    "gpu_density_B_fallback_from_vector": false,
    "gpu_density_A_requested": null,
    "gpu_density_A_effective": null,
    "gpu_density_A_fallback_from_vector": false,
    "xtb_A_used": false,
    "xtb_A_success": false,
    "xtb_charge_length_mismatch": false
  },
  "B:106": {
    "id": "B:106",
    "chain": "B",
    "resseq": 106,
    "resname": "LEU",
    "sasa": 0.0,
    "partial_charge_B": -0.06000000000000002,
    "F_metal": 0.0,
    "F_P": 0.0,
    "F_hal": 0.0,
    "total_density": 66283.40625,
    "centroid": [
      1.2244153022766113,
      4.988962650299072,
      7.241577625274658
    ],
    "dipole_rho": [
      -22498.04296875,
      -1638.01123046875,
      -33857.38671875
    ],
    "curv_rho": 204845664.0,
    "curv_rho_failed": false,
    "gpu_density_B_requested": "vector",
    "gpu_density_B_effective": "vector",
    "gpu_density_B_fallback_from_vector": false,
    "gpu_density_A_requested": null,
    "gpu_density_A_effective": null,
    "gpu_density_A_fallback_from_vector": false,
    "xtb_A_used": false,
    "xtb_A_success": false,
    "xtb_charge_length_mismatch": false
  },
  "B:107": {
    "id": "B:107",
    "chain": "B",
    "resseq": 107,
    "resname": "ASP",
    "sasa": 0.4795683026313782,
    "partial_charge_B": -0.8056527998487965,
    "F_metal": 0.0,
    "F_P": 0.0,
    "F_hal": 0.0,
    "total_density": 66818.859375,
    "centroid": [
      1.275836706161499,
      4.651252269744873,
      7.129995822906494
    ],
    "dipole_rho": [
      -25147.337890625,
      5471.77294921875,
      -29601.849609375
    ],
    "curv_rho": 207661600.0,
    "curv_rho_failed": false,
    "gpu_density_B_requested": "vector",
    "gpu_density_B_effective": "vector",
    "gpu_density_B_fallback_from_vector": false,
    "gpu_density_A_requested": null,
    "gpu_density_A_effective": null,
    "gpu_density_A_fallback_from_vector": false,
    "xtb_A_used": false,
    "xtb_A_success": false,
    "xtb_charge_length_mismatch": false
  },
  "B:108": {
    "id": "B:108",
    "chain": "B",
    "resseq": 108,
    "resname": "ILE",
    "sasa": 0.0,
    "partial_charge_B": -0.06000000000000002,
    "F_metal": 0.0,
    "F_P": 0.0,
    "F_hal": 0.0,
    "total_density": 83352.0625,
    "centroid": [
      1.055776596069336,
      4.696147918701172,
      6.884284019470215
    ],
    "dipole_rho": [
      -33767.8671875,
      4251.8623046875,
      -26730.3046875
    ],
    "curv_rho": 266409712.0,
    "curv_rho_failed": false,
    "gpu_density_B_requested": "vector",
    "gpu_density_B_effective": "vector",
    "gpu_density_B_fallback_from_vector": false,
    "gpu_density_A_requested": null,
    "gpu_density_A_effective": null,
    "gpu_density_A_fallback_from_vector": false,
    "xtb_A_used": false,
    "xtb_A_success": false,
    "xtb_charge_length_mismatch": false
  },
  "B:109": {
    "id": "B:109",
    "chain": "B",
    "resseq": 109,
    "resname": "PHE",
    "sasa": 0.0,
    "partial_charge_B": -0.06000000000000002,
    "F_metal": 0.0,
    "F_P": 0.0,
    "F_hal": 0.0,
    "total_density": 86695.1484375,
    "centroid": [
      1.1593139171600342,
      5.20946741104126,
      6.849534034729004
    ],
    "dipole_rho": [
      -29587.07421875,
      -3253.992431640625,
      -29050.9609375
    ],
    "curv_rho": 265653792.0,
    "curv_rho_failed": false,
    "gpu_density_B_requested": "vector",
    "gpu_density_B_effective": "vector",
    "gpu_density_B_fallback_from_vector": false,
    "gpu_density_A_requested": null,
    "gpu_density_A_effective": null,
    "gpu_density_A_fallback_from_vector": false,
    "xtb_A_used": false,
    "xtb_A_success": false,
    "xtb_charge_length_mismatch": false
  },
  "B:110": {
    "id": "B:110",
    "chain": "B",
    "resseq": 110,
    "resname": "SER",
    "sasa": 0.0,
    "partial_charge_B": -0.3,
    "F_metal": 0.0,
    "F_P": 0.0,
    "F_hal": 0.0,
    "total_density": 65407.3515625,
    "centroid": [
      1.5028983354568481,
      5.067224502563477,
      6.974483489990234
    ],
    "dipole_rho": [
      -27668.50390625,
      904.2518310546875,
      -23211.9296875
    ],
    "curv_rho": 201521696.0,
    "curv_rho_failed": false,
    "gpu_density_B_requested": "vector",
    "gpu_density_B_effective": "vector",
    "gpu_density_B_fallback_from_vector": false,
    "gpu_density_A_requested": null,
    "gpu_density_A_effective": null,
    "gpu_density_A_fallback_from_vector": false,
    "xtb_A_used": false,
    "xtb_A_success": false,
    "xtb_charge_length_mismatch": false
  },
  "B:111": {
    "id": "B:111",
    "chain": "B",
    "resseq": 111,
    "resname": "GLU",
    "sasa": 0.9774256348609924,
    "partial_charge_B": -1.0814366527564174,
    "F_metal": 0.0,
    "F_P": 0.0,
    "F_hal": 0.0,
    "total_density": 74692.1640625,
    "centroid": [
      1.4975717067718506,
      4.779464244842529,
      6.728617191314697
    ],
    "dipole_rho": [
      -35564.72265625,
      7903.939453125,
      -23995.591796875
    ],
    "curv_rho": 226042304.0,
    "curv_rho_failed": false,
    "gpu_density_B_requested": "vector",
    "gpu_density_B_effective": "vector",
    "gpu_density_B_fallback_from_vector": false,
    "gpu_density_A_requested": null,
    "gpu_density_A_effective": null,
    "gpu_density_A_fallback_from_vector": false,
    "xtb_A_used": false,
    "xtb_A_success": false,
    "xtb_charge_length_mismatch": false
  },
  "B:112": {
    "id": "B:112",
    "chain": "B",
    "resseq": 112,
    "resname": "GLU",
    "sasa": 0.0,
    "partial_charge_B": -0.54,
    "F_metal": 0.0,
    "F_P": 0.0,
    "F_hal": 0.0,
    "total_density": 86442.671875,
    "centroid": [
      1.3360196352005005,
      4.950166702270508,
      6.534233570098877
    ],
    "dipole_rho": [
      -34579.22265625,
      -1877.72265625,
      -16811.17578125
    ],
    "curv_rho": 265362080.0,
    "curv_rho_failed": false,
    "gpu_density_B_requested": "vector",
    "gpu_density_B_effective": "vector",
    "gpu_density_B_fallback_from_vector": false,
    "gpu_density_A_requested": null,
    "gpu_density_A_effective": null,
    "gpu_density_A_fallback_from_vector": false,
    "xtb_A_used": false,
    "xtb_A_success": false,
    "xtb_charge_length_mismatch": false
  },
  "B:113": {
    "id": "B:113",
    "chain": "B",
    "resseq": 113,
    "resname": "ILE",
    "sasa": 0.0,
    "partial_charge_B": -0.06000000000000002,
    "F_metal": 0.0,
    "F_P": 0.0,
    "F_hal": 0.0,
    "total_density": 73833.828125,
    "centroid": [
      1.528011679649353,
      5.292462348937988,
      6.754646301269531
    ],
    "dipole_rho": [
      -32751.822265625,
      -9101.9462890625,
      -15424.11328125
    ],
    "curv_rho": 216883328.0,
    "curv_rho_failed": false,
    "gpu_density_B_requested": "vector",
    "gpu_density_B_effective": "vector",
    "gpu_density_B_fallback_from_vector": false,
    "gpu_density_A_requested": null,
    "gpu_density_A_effective": null,
    "gpu_density_A_fallback_from_vector": false,
    "xtb_A_used": false,
    "xtb_A_success": false,
    "xtb_charge_length_mismatch": false
  },
  "B:114": {
    "id": "B:114",
    "chain": "B",
    "resseq": 114,
    "resname": "ARG",
    "sasa": 0.5485128164291382,
    "partial_charge_B": 0.7500835816764941,
    "F_metal": 0.0,
    "F_P": 0.0,
    "F_hal": 0.0,
    "total_density": 68079.75,
    "centroid": [
      1.7500872611999512,
      5.198397636413574,
      6.7204766273498535
    ],
    "dipole_rho": [
      -40046.6015625,
      -463.12591552734375,
      -22889.400390625
    ],
    "curv_rho": 189378912.0,
    "curv_rho_failed": false,
    "gpu_density_B_requested": "vector",
    "gpu_density_B_effective": "vector",
    "gpu_density_B_fallback_from_vector": false,
    "gpu_density_A_requested": null,
    "gpu_density_A_effective": null,
    "gpu_density_A_fallback_from_vector": false,
    "xtb_A_used": false,
    "xtb_A_success": false,
    "xtb_charge_length_mismatch": false
  },
  "B:115": {
    "id": "B:115",
    "chain": "B",
    "resseq": 115,
    "resname": "PHE",
    "sasa": 0.03226546198129654,
    "partial_charge_B": -0.06198590882367313,
    "F_metal": 0.0,
    "F_P": 0.0,
    "F_hal": 0.0,
    "total_density": 75846.59375,
    "centroid": [
      1.6334233283996582,
      5.028585910797119,
      6.273296356201172
    ],
    "dipole_rho": [
      -39628.7421875,
      2565.29443359375,
      -3608.46875
    ],
    "curv_rho": 223381856.0,
    "curv_rho_failed": false,
    "gpu_density_B_requested": "vector",
    "gpu_density_B_effective": "vector",
    "gpu_density_B_fallback_from_vector": false,
    "gpu_density_A_requested": null,
    "gpu_density_A_effective": null,
    "gpu_density_A_fallback_from_vector": false,
    "xtb_A_used": false,
    "xtb_A_success": false,
    "xtb_charge_length_mismatch": false
  },
  "B:116": {
    "id": "B:116",
    "chain": "B",
    "resseq": 116,
    "resname": "TYR",
    "sasa": 0.0,
    "partial_charge_B": -0.3,
    "F_metal": 0.0,
    "F_P": 0.0,
    "F_hal": 0.0,
    "total_density": 93382.3203125,
    "centroid": [
      1.3299180269241333,
      5.161500930786133,
      6.225854873657227
    ],
    "dipole_rho": [
      -52648.83984375,
      -15070.255859375,
      -8440.650390625
    ],
    "curv_rho": 268613312.0,
    "curv_rho_failed": false,
    "gpu_density_B_requested": "vector",
    "gpu_density_B_effective": "vector",
    "gpu_density_B_fallback_from_vector": false,
    "gpu_density_A_requested": null,
    "gpu_density_A_effective": null,
    "gpu_density_A_fallback_from_vector": false,
    "xtb_A_used": false,
    "xtb_A_success": false,
    "xtb_charge_length_mismatch": false
  },
  "B:117": {
    "id": "B:117",
    "chain": "B",
    "resseq": 117,
    "resname": "GLU",
    "sasa": 0.2837687134742737,
    "partial_charge_B": -0.6971912756333186,
    "F_metal": 0.0,
    "F_P": 0.0,
    "F_hal": 0.0,
    "total_density": 62798.5859375,
    "centroid": [
      1.8646687269210815,
      5.387619495391846,
      6.34359073638916
    ],
    "dipole_rho": [
      -40858.73828125,
      -8064.23046875,
      -2825.90966796875
    ],
    "curv_rho": 182242976.0,
    "curv_rho_failed": false,
    "gpu_density_B_requested": "vector",
    "gpu_density_B_effective": "vector",
    "gpu_density_B_fallback_from_vector": false,
    "gpu_density_A_requested": null,
    "gpu_density_A_effective": null,
    "gpu_density_A_fallback_from_vector": false,
    "xtb_A_used": false,
    "xtb_A_success": false,
    "xtb_charge_length_mismatch": false
  },
  "B:118": {
    "id": "B:118",
    "chain": "B",
    "resseq": 118,
    "resname": "LEU",
    "sasa": 0.0,
    "partial_charge_B": -0.06000000000000002,
    "F_metal": 0.0,
    "F_P": 0.0,
    "F_hal": 0.0,
    "total_density": 71826.2734375,
    "centroid": [
      1.5869088172912598,
      5.632871150970459,
      6.5440239906311035
    ],
    "dipole_rho": [
      -39661.85546875,
      -15279.6025390625,
      -11074.873046875
    ],
    "curv_rho": 209813520.0,
    "curv_rho_failed": false,
    "gpu_density_B_requested": "vector",
    "gpu_density_B_effective": "vector",
    "gpu_density_B_fallback_from_vector": false,
    "gpu_density_A_requested": null,
    "gpu_density_A_effective": null,
    "gpu_density_A_fallback_from_vector": false,
    "xtb_A_used": false,
    "xtb_A_success": false,
    "xtb_charge_length_mismatch": false
  },
  "B:119": {
    "id": "B:119",
    "chain": "B",
    "resseq": 119,
    "resname": "GLY",
    "sasa": 0.0,
    "partial_charge_B": -0.06000000000000002,
    "F_metal": 0.0,
    "F_P": 0.0,
    "F_hal": 0.0,
    "total_density": 55917.9140625,
    "centroid": [
      1.8890907764434814,
      5.681427001953125,
      6.638876914978027
    ],
    "dipole_rho": [
      -34033.5546875,
      -11451.8173828125,
      -18124.2578125
    ],
    "curv_rho": 154465328.0,
    "curv_rho_failed": false,
    "gpu_density_B_requested": "vector",
    "gpu_density_B_effective": "vector",
    "gpu_density_B_fallback_from_vector": false,
    "gpu_density_A_requested": null,
    "gpu_density_A_effective": null,
    "gpu_density_A_fallback_from_vector": false,
    "xtb_A_used": false,
    "xtb_A_success": false,
    "xtb_charge_length_mismatch": false
  },
  "B:120": {
    "id": "B:120",
    "chain": "B",
    "resseq": 120,
    "resname": "GLU",
    "sasa": 2.764430284500122,
    "partial_charge_B": -1.35,
    "F_metal": 0.0,
    "F_P": 0.0,
    "F_hal": 0.0,
    "total_density": 46039.81640625,
    "centroid": [
      2.0236473083496094,
      5.71835470199585,
      6.911578178405762
    ],
    "dipole_rho": [
      -34195.6875,
      -7667.71337890625,
      -19627.25390625
    ],
    "curv_rho": 126526008.0,
    "curv_rho_failed": false,
    "gpu_density_B_requested": "vector",
    "gpu_density_B_effective": "vector",
    "gpu_density_B_fallback_from_vector": false,
    "gpu_density_A_requested": null,
    "gpu_density_A_effective": null,
    "gpu_density_A_fallback_from_vector": false,
    "xtb_A_used": false,
    "xtb_A_success": false,
    "xtb_charge_length_mismatch": false
  },
  "B:121": {
    "id": "B:121",
    "chain": "B",
    "resseq": 121,
    "resname": "GLU",
    "sasa": 2.1169140338897705,
    "partial_charge_B": -1.35,
    "F_metal": 0.0,
    "F_P": 0.0,
    "F_hal": 0.0,
    "total_density": 47771.453125,
    "centroid": [
      1.8788249492645264,
      5.961642742156982,
      6.898678302764893
    ],
    "dipole_rho": [
      -31683.486328125,
      -18327.380859375,
      -15374.9365234375
    ],
    "curv_rho": 129989592.0,
    "curv_rho_failed": false,
    "gpu_density_B_requested": "vector",
    "gpu_density_B_effective": "vector",
    "gpu_density_B_fallback_from_vector": false,
    "gpu_density_A_requested": null,
    "gpu_density_A_effective": null,
    "gpu_density_A_fallback_from_vector": false,
    "xtb_A_used": false,
    "xtb_A_success": false,
    "xtb_charge_length_mismatch": false
  },
  "B:122": {
    "id": "B:122",
    "chain": "B",
    "resseq": 122,
    "resname": "ALA",
    "sasa": 0.0,
    "partial_charge_B": -0.06000000000000002,
    "F_metal": 0.0,
    "F_P": 0.0,
    "F_hal": 0.0,
    "total_density": 54125.4609375,
    "centroid": [
      1.7416837215423584,
      5.85658597946167,
      6.897022724151611
    ],
    "dipole_rho": [
      -24635.55078125,
      -13326.44921875,
      -19316.166015625
    ],
    "curv_rho": 152534480.0,
    "curv_rho_failed": false,
    "gpu_density_B_requested": "vector",
    "gpu_density_B_effective": "vector",
    "gpu_density_B_fallback_from_vector": false,
    "gpu_density_A_requested": null,
    "gpu_density_A_effective": null,
    "gpu_density_A_fallback_from_vector": false,
    "xtb_A_used": false,
    "xtb_A_success": false,
    "xtb_charge_length_mismatch": false
  },
  "B:123": {
    "id": "B:123",
    "chain": "B",
    "resseq": 123,
    "resname": "MET",
    "sasa": 0.0,
    "partial_charge_B": -0.21000000000000002,
    "F_metal": 0.0,
    "F_P": 0.0,
    "F_hal": 0.0,
    "total_density": 57327.85546875,
    "centroid": [
      1.6977510452270508,
      5.534451484680176,
      7.0446624755859375
    ],
    "dipole_rho": [
      -29887.1015625,
      -9956.3154296875,
      -24584.322265625
    ],
    "curv_rho": 164348000.0,
    "curv_rho_failed": false,
    "gpu_density_B_requested": "vector",
    "gpu_density_B_effective": "vector",
    "gpu_density_B_fallback_from_vector": false,
    "gpu_density_A_requested": null,
    "gpu_density_A_effective": null,
    "gpu_density_A_fallback_from_vector": false,
    "xtb_A_used": false,
    "xtb_A_success": false,
    "xtb_charge_length_mismatch": false
  },
  "B:124": {
    "id": "B:124",
    "chain": "B",
    "resseq": 124,
    "resname": "GLU",
    "sasa": 2.2701497077941895,
    "partial_charge_B": -1.35,
    "F_metal": 0.0,
    "F_P": 0.0,
    "F_hal": 0.0,
    "total_density": 42600.87890625,
    "centroid": [
      1.903787612915039,
      5.794159889221191,
      7.259973526000977
    ],
    "dipole_rho": [
      -26763.357421875,
      -10162.50390625,
      -19489.140625
    ],
    "curv_rho": 110406080.0,
    "curv_rho_failed": false,
    "gpu_density_B_requested": "vector",
    "gpu_density_B_effective": "vector",
    "gpu_density_B_fallback_from_vector": false,
    "gpu_density_A_requested": null,
    "gpu_density_A_effective": null,
    "gpu_density_A_fallback_from_vector": false,
    "xtb_A_used": false,
    "xtb_A_success": false,
    "xtb_charge_length_mismatch": false
  },
  "B:125": {
    "id": "B:125",
    "chain": "B",
    "resseq": 125,
    "resname": "MET",
    "sasa": 2.3023929595947266,
    "partial_charge_B": -0.525,
    "F_metal": 0.0,
    "F_P": 0.0,
    "F_hal": 0.0,
    "total_density": 47248.57421875,
    "centroid": [
      1.6395888328552246,
      5.951546669006348,
      7.241782188415527
    ],
    "dipole_rho": [
      -20811.1640625,
      -17977.078125,
      -22828.42578125
    ],
    "curv_rho": 129786104.0,
    "curv_rho_failed": false,
    "gpu_density_B_requested": "vector",
    "gpu_density_B_effective": "vector",
    "gpu_density_B_fallback_from_vector": false,
    "gpu_density_A_requested": null,
    "gpu_density_A_effective": null,
    "gpu_density_A_fallback_from_vector": false,
    "xtb_A_used": false,
    "xtb_A_success": false,
    "xtb_charge_length_mismatch": false
  },
  "B:126": {
    "id": "B:126",
    "chain": "B",
    "resseq": 126,
    "resname": "PHE",
    "sasa": 0.0,
    "partial_charge_B": -0.06000000000000002,
    "F_metal": 0.0,
    "F_P": 0.0,
    "F_hal": 0.0,
    "total_density": 64100.640625,
    "centroid": [
      1.3615970611572266,
      5.535074234008789,
      7.18754768371582
    ],
    "dipole_rho": [
      -27297.767578125,
      -13841.591796875,
      -30481.4765625
    ],
    "curv_rho": 191249408.0,
    "curv_rho_failed": false,
    "gpu_density_B_requested": "vector",
    "gpu_density_B_effective": "vector",
    "gpu_density_B_fallback_from_vector": false,
    "gpu_density_A_requested": null,
    "gpu_density_A_effective": null,
    "gpu_density_A_fallback_from_vector": false,
    "xtb_A_used": false,
    "xtb_A_success": false,
    "xtb_charge_length_mismatch": false
  },
  "B:127": {
    "id": "B:127",
    "chain": "B",
    "resseq": 127,
    "resname": "ARG",
    "sasa": 2.975275993347168,
    "partial_charge_B": 1.2,
    "F_metal": 0.0,
    "F_P": 0.0,
    "F_hal": 0.0,
    "total_density": 50558.28515625,
    "centroid": [
      1.6887907981872559,
      5.6242265701293945,
      7.283106803894043
    ],
    "dipole_rho": [
      -31435.32421875,
      -3129.117919921875,
      -31661.1328125
    ],
    "curv_rho": 140043888.0,
    "curv_rho_failed": false,
    "gpu_density_B_requested": "vector",
    "gpu_density_B_effective": "vector",
    "gpu_density_B_fallback_from_vector": false,
    "gpu_density_A_requested": null,
    "gpu_density_A_effective": null,
    "gpu_density_A_fallback_from_vector": false,
    "xtb_A_used": false,
    "xtb_A_success": false,
    "xtb_charge_length_mismatch": false
  },
  "B:128": {
    "id": "B:128",
    "chain": "B",
    "resseq": 128,
    "resname": "GLU",
    "sasa": 5.215667724609375,
    "partial_charge_B": -1.35,
    "F_metal": 0.0,
    "F_P": 0.0,
    "F_hal": 0.0,
    "total_density": 39383.390625,
    "centroid": [
      1.6560996770858765,
      5.7963361740112305,
      7.554895877838135
    ],
    "dipole_rho": [
      -18653.75,
      -13149.564453125,
      -25141.6953125
    ],
    "curv_rho": 103226296.0,
    "curv_rho_failed": false,
    "gpu_density_B_requested": "vector",
    "gpu_density_B_effective": "vector",
    "gpu_density_B_fallback_from_vector": false,
    "gpu_density_A_requested": null,
    "gpu_density_A_effective": null,
    "gpu_density_A_fallback_from_vector": false,
    "xtb_A_used": false,
    "xtb_A_success": false,
    "xtb_charge_length_mismatch": false
  },
  "B:129": {
    "id": "B:129",
    "chain": "B",
    "resseq": 129,
    "resname": "ASP",
    "sasa": 1.8287317752838135,
    "partial_charge_B": -1.35,
    "F_metal": 0.0,
    "F_P": 0.0,
    "F_hal": 0.0,
    "total_density": 49499.22265625,
    "centroid": [
      1.3101450204849243,
      5.875882625579834,
      7.43752384185791
    ],
    "dipole_rho": [
      -16453.791015625,
      -12462.2900390625,
      -33232.01953125
    ],
    "curv_rho": 143032128.0,
    "curv_rho_failed": false,
    "gpu_density_B_requested": "vector",
    "gpu_density_B_effective": "vector",
    "gpu_density_B_fallback_from_vector": false,
    "gpu_density_A_requested": null,
    "gpu_density_A_effective": null,
    "gpu_density_A_fallback_from_vector": false,
    "xtb_A_used": false,
    "xtb_A_success": false,
    "xtb_charge_length_mismatch": false
  },
  "B:130": {
    "id": "B:130",
    "chain": "B",
    "resseq": 130,
    "resname": "GLU",
    "sasa": 1.6710824966430664,
    "partial_charge_B": -1.35,
    "F_metal": 0.0,
    "F_P": 0.0,
    "F_hal": 0.0,
    "total_density": 57576.8125,
    "centroid": [
      1.184773325920105,
      5.461216449737549,
      7.419625759124756
    ],
    "dipole_rho": [
      -20765.666015625,
      -9605.451171875,
      -39468.06640625
    ],
    "curv_rho": 176785872.0,
    "curv_rho_failed": false,
    "gpu_density_B_requested": "vector",
    "gpu_density_B_effective": "vector",
    "gpu_density_B_fallback_from_vector": false,
    "gpu_density_A_requested": null,
    "gpu_density_A_effective": null,
    "gpu_density_A_fallback_from_vector": false,
    "xtb_A_used": false,
    "xtb_A_success": false,
    "xtb_charge_length_mismatch": false
  },
  "B:131": {
    "id": "B:131",
    "chain": "B",
    "resseq": 131,
    "resname": "GLY",
    "sasa": 3.516935348510742,
    "partial_charge_B": -0.15000000000000005,
    "F_metal": 0.0,
    "F_P": 0.0,
    "F_hal": 0.0,
    "total_density": 38199.703125,
    "centroid": [
      1.550323247909546,
      5.6022233963012695,
      7.6543965339660645
    ],
    "dipole_rho": [
      -15345.8408203125,
      -909.2244262695312,
      -26551.8046875
    ],
    "curv_rho": 104415952.0,
    "curv_rho_failed": false,
    "gpu_density_B_requested": "vector",
    "gpu_density_B_effective": "vector",
    "gpu_density_B_fallback_from_vector": false,
    "gpu_density_A_requested": null,
    "gpu_density_A_effective": null,
    "gpu_density_A_fallback_from_vector": false,
    "xtb_A_used": false,
    "xtb_A_success": false,
    "xtb_charge_length_mismatch": false
  },
  "C:33": {
    "id": "C:33",
    "chain": "C",
    "resseq": 33,
    "resname": "GLU",
    "sasa": 3.1355369091033936,
    "partial_charge_B": -1.35,
    "F_metal": 0.0,
    "F_P": 0.0,
    "F_hal": 0.0,
    "total_density": 54953.84765625,
    "centroid": [
      -1.1855368614196777,
      6.147078037261963,
      5.4277262687683105
    ],
    "dipole_rho": [
      16959.787109375,
      -18719.69921875,
      28771.025390625
    ],
    "curv_rho": 162082944.0,
    "curv_rho_failed": false,
    "gpu_density_B_requested": "vector",
    "gpu_density_B_effective": "vector",
    "gpu_density_B_fallback_from_vector": false,
    "gpu_density_A_requested": null,
    "gpu_density_A_effective": null,
    "gpu_density_A_fallback_from_vector": false,
    "xtb_A_used": false,
    "xtb_A_success": false,
    "xtb_charge_length_mismatch": false
  },
  "C:34": {
    "id": "C:34",
    "chain": "C",
    "resseq": 34,
    "resname": "ARG",
    "sasa": 0.0,
    "partial_charge_B": 0.4799999999999999,
    "F_metal": 0.0,
    "F_P": 0.0,
    "F_hal": 0.0,
    "total_density": 78180.875,
    "centroid": [
      -1.0382980108261108,
      5.6446213722229,
      5.443769931793213
    ],
    "dipole_rho": [
      16770.6640625,
      -23048.931640625,
      33511.71484375
    ],
    "curv_rho": 229284256.0,
    "curv_rho_failed": false,
    "gpu_density_B_requested": "vector",
    "gpu_density_B_effective": "vector",
    "gpu_density_B_fallback_from_vector": false,
    "gpu_density_A_requested": null,
    "gpu_density_A_effective": null,
    "gpu_density_A_fallback_from_vector": false,
    "xtb_A_used": false,
    "xtb_A_success": false,
    "xtb_charge_length_mismatch": false
  },
  "C:35": {
    "id": "C:35",
    "chain": "C",
    "resseq": 35,
    "resname": "VAL",
    "sasa": 0.0,
    "partial_charge_B": -0.06000000000000002,
    "F_metal": 0.0,
    "F_P": 0.0,
    "F_hal": 0.0,
    "total_density": 74102.7421875,
    "centroid": [
      -0.8017076253890991,
      6.007943153381348,
      5.585408687591553
    ],
    "dipole_rho": [
      12579.9560546875,
      -23369.82421875,
      24758.302734375
    ],
    "curv_rho": 229563664.0,
    "curv_rho_failed": false,
    "gpu_density_B_requested": "vector",
    "gpu_density_B_effective": "vector",
    "gpu_density_B_fallback_from_vector": false,
    "gpu_density_A_requested": null,
    "gpu_density_A_effective": null,
    "gpu_density_A_fallback_from_vector": false,
    "xtb_A_used": false,
    "xtb_A_success": false,
    "xtb_charge_length_mismatch": false
  },
  "C:36": {
    "id": "C:36",
    "chain": "C",
    "resseq": 36,
    "resname": "VAL",
    "sasa": 0.0,
    "partial_charge_B": -0.06000000000000002,
    "F_metal": 0.0,
    "F_P": 0.0,
    "F_hal": 0.0,
    "total_density": 82175.34375,
    "centroid": [
      -0.4985511004924774,
      5.894816875457764,
      5.53339147567749
    ],
    "dipole_rho": [
      7504.28076171875,
      -20521.357421875,
      29784.31640625
    ],
    "curv_rho": 255470704.0,
    "curv_rho_failed": false,
    "gpu_density_B_requested": "vector",
    "gpu_density_B_effective": "vector",
    "gpu_density_B_fallback_from_vector": false,
    "gpu_density_A_requested": null,
    "gpu_density_A_effective": null,
    "gpu_density_A_fallback_from_vector": false,
    "xtb_A_used": false,
    "xtb_A_success": false,
    "xtb_charge_length_mismatch": false
  },
  "C:37": {
    "id": "C:37",
    "chain": "C",
    "resseq": 37,
    "resname": "ILE",
    "sasa": 0.0,
    "partial_charge_B": -0.06000000000000002,
    "F_metal": 0.0,
    "F_P": 0.0,
    "F_hal": 0.0,
    "total_density": 88429.8046875,
    "centroid": [
      -0.4308578073978424,
      6.005817413330078,
      5.791267395019531
    ],
    "dipole_rho": [
      2290.74853515625,
      -23904.359375,
      18496.57421875
    ],
    "curv_rho": 275715680.0,
    "curv_rho_failed": false,
    "gpu_density_B_requested": "vector",
    "gpu_density_B_effective": "vector",
    "gpu_density_B_fallback_from_vector": false,
    "gpu_density_A_requested": null,
    "gpu_density_A_effective": null,
    "gpu_density_A_fallback_from_vector": false,
    "xtb_A_used": false,
    "xtb_A_success": false,
    "xtb_charge_length_mismatch": false
  },
  "C:38": {
    "id": "C:38",
    "chain": "C",
    "resseq": 38,
    "resname": "ASN",
    "sasa": 0.0,
    "partial_charge_B": -0.12,
    "F_metal": 0.0,
    "F_P": 0.0,
    "F_hal": 0.0,
    "total_density": 88013.46875,
    "centroid": [
      -0.0372781939804554,
      5.936694622039795,
      5.680344581604004
    ],
    "dipole_rho": [
      -7996.3056640625,
      -17566.865234375,
      20934.609375
    ],
    "curv_rho": 284615392.0,
    "curv_rho_failed": false,
    "gpu_density_B_requested": "vector",
    "gpu_density_B_effective": "vector",
    "gpu_density_B_fallback_from_vector": false,
    "gpu_density_A_requested": null,
    "gpu_density_A_effective": null,
    "gpu_density_A_fallback_from_vector": false,
    "xtb_A_used": false,
    "xtb_A_success": false,
    "xtb_charge_length_mismatch": false
  },
  "C:39": {
    "id": "C:39",
    "chain": "C",
    "resseq": 39,
    "resname": "ILE",
    "sasa": 0.0,
    "partial_charge_B": -0.06000000000000002,
    "F_metal": 0.0,
    "F_P": 0.0,
    "F_hal": 0.0,
    "total_density": 99920.609375,
    "centroid": [
      0.008196425624191761,
      5.9149932861328125,
      5.985834121704102
    ],
    "dipole_rho": [
      -8333.73828125,
      -23699.345703125,
      9168.6669921875
    ],
    "curv_rho": 317560320.0,
    "curv_rho_failed": false,
    "gpu_density_B_requested": "vector",
    "gpu_density_B_effective": "vector",
    "gpu_density_B_fallback_from_vector": false,
    "gpu_density_A_requested": null,
    "gpu_density_A_effective": null,
    "gpu_density_A_fallback_from_vector": false,
    "xtb_A_used": false,
    "xtb_A_success": false,
    "xtb_charge_length_mismatch": false
  },
  "C:40": {
    "id": "C:40",
    "chain": "C",
    "resseq": 40,
    "resname": "SER",
    "sasa": 0.0,
    "partial_charge_B": -0.3,
    "F_metal": 0.0,
    "F_P": 0.0,
    "F_hal": 0.0,
    "total_density": 96029.34375,
    "centroid": [
      0.43145987391471863,
      5.82739782333374,
      5.935877323150635
    ],
    "dipole_rho": [
      -6925.95849609375,
      -22232.541015625,
      12950.7216796875
    ],
    "curv_rho": 316258720.0,
    "curv_rho_failed": false,
    "gpu_density_B_requested": "vector",
    "gpu_density_B_effective": "vector",
    "gpu_density_B_fallback_from_vector": false,
    "gpu_density_A_requested": null,
    "gpu_density_A_effective": null,
    "gpu_density_A_fallback_from_vector": false,
    "xtb_A_used": false,
    "xtb_A_success": false,
    "xtb_charge_length_mismatch": false
  },
  "C:41": {
    "id": "C:41",
    "chain": "C",
    "resseq": 41,
    "resname": "GLY",
    "sasa": 0.0,
    "partial_charge_B": -0.06000000000000002,
    "F_metal": 0.0,
    "F_P": 0.0,
    "F_hal": 0.0,
    "total_density": 101968.15625,
    "centroid": [
      0.2020178884267807,
      5.533105850219727,
      5.780815124511719
    ],
    "dipole_rho": [
      -13019.505859375,
      -23174.248046875,
      23240.1484375
    ],
    "curv_rho": 332615008.0,
    "curv_rho_failed": false,
    "gpu_density_B_requested": "vector",
    "gpu_density_B_effective": "vector",
    "gpu_density_B_fallback_from_vector": false,
    "gpu_density_A_requested": null,
    "gpu_density_A_effective": null,
    "gpu_density_A_fallback_from_vector": false,
    "xtb_A_used": false,
    "xtb_A_success": false,
    "xtb_charge_length_mismatch": false
  },
  "C:42": {
    "id": "C:42",
    "chain": "C",
    "resseq": 42,
    "resname": "LEU",
    "sasa": 0.0,
    "partial_charge_B": -0.06000000000000002,
    "F_metal": 0.0,
    "F_P": 0.0,
    "F_hal": 0.0,
    "total_density": 107030.5234375,
    "centroid": [
      -0.00036927778273820877,
      5.471790790557861,
      5.994170665740967
    ],
    "dipole_rho": [
      -4505.375,
      -21293.421875,
      16198.662109375
    ],
    "curv_rho": 360972544.0,
    "curv_rho_failed": false,
    "gpu_density_B_requested": "vector",
    "gpu_density_B_effective": "vector",
    "gpu_density_B_fallback_from_vector": false,
    "gpu_density_A_requested": null,
    "gpu_density_A_effective": null,
    "gpu_density_A_fallback_from_vector": false,
    "xtb_A_used": false,
    "xtb_A_success": false,
    "xtb_charge_length_mismatch": false
  },
  "C:43": {
    "id": "C:43",
    "chain": "C",
    "resseq": 43,
    "resname": "ARG",
    "sasa": 0.0,
    "partial_charge_B": 0.4799999999999999,
    "F_metal": 0.0,
    "F_P": 0.0,
    "F_hal": 0.0,
    "total_density": 110559.7109375,
    "centroid": [
      -0.19058465957641602,
      5.546197414398193,
      5.779289722442627
    ],
    "dipole_rho": [
      -7944.53271484375,
      -18515.060546875,
      49426.015625
    ],
    "curv_rho": 343732096.0,
    "curv_rho_failed": false,
    "gpu_density_B_requested": "vector",
    "gpu_density_B_effective": "vector",
    "gpu_density_B_fallback_from_vector": false,
    "gpu_density_A_requested": null,
    "gpu_density_A_effective": null,
    "gpu_density_A_fallback_from_vector": false,
    "xtb_A_used": false,
    "xtb_A_success": false,
    "xtb_charge_length_mismatch": false
  },
  "C:44": {
    "id": "C:44",
    "chain": "C",
    "resseq": 44,
    "resname": "PHE",
    "sasa": 0.0,
    "partial_charge_B": -0.06000000000000002,
    "F_metal": 0.0,
    "F_P": 0.0,
    "F_hal": 0.0,
    "total_density": 107838.1328125,
    "centroid": [
      -0.4056183695793152,
      5.671348571777344,
      6.019882678985596
    ],
    "dipole_rho": [
      6088.91064453125,
      -19914.484375,
      19498.125
    ],
    "curv_rho": 329974208.0,
    "curv_rho_failed": false,
    "gpu_density_B_requested": "vector",
    "gpu_density_B_effective": "vector",
    "gpu_density_B_fallback_from_vector": false,
    "gpu_density_A_requested": null,
    "gpu_density_A_effective": null,
    "gpu_density_A_fallback_from_vector": false,
    "xtb_A_used": false,
    "xtb_A_success": false,
    "xtb_charge_length_mismatch": false
  },
  "C:45": {
    "id": "C:45",
    "chain": "C",
    "resseq": 45,
    "resname": "GLU",
    "sasa": 0.0,
    "partial_charge_B": -0.54,
    "F_metal": 0.0,
    "F_P": 0.0,
    "F_hal": 0.0,
    "total_density": 92190.671875,
    "centroid": [
      -0.7556905746459961,
      5.583747386932373,
      5.703591346740723
    ],
    "dipole_rho": [
      11107.7880859375,
      -13764.83203125,
      29170.392578125
    ],
    "curv_rho": 286965152.0,
    "curv_rho_failed": false,
    "gpu_density_B_requested": "vector",
    "gpu_density_B_effective": "vector",
    "gpu_density_B_fallback_from_vector": false,
    "gpu_density_A_requested": null,
    "gpu_density_A_effective": null,
    "gpu_density_A_fallback_from_vector": false,
    "xtb_A_used": false,
    "xtb_A_success": false,
    "xtb_charge_length_mismatch": false
  },
  "C:46": {
    "id": "C:46",
    "chain": "C",
    "resseq": 46,
    "resname": "THR",
    "sasa": 0.0,
    "partial_charge_B": -0.3,
    "F_metal": 0.0,
    "F_P": 0.0,
    "F_hal": 0.0,
    "total_density": 82705.1328125,
    "centroid": [
      -0.9294178485870361,
      5.8939208984375,
      5.802214622497559
    ],
    "dipole_rho": [
      21200.580078125,
      -18233.5703125,
      17522.884765625
    ],
    "curv_rho": 253126608.0,
    "curv_rho_failed": false,
    "gpu_density_B_requested": "vector",
    "gpu_density_B_effective": "vector",
    "gpu_density_B_fallback_from_vector": false,
    "gpu_density_A_requested": null,
    "gpu_density_A_effective": null,
    "gpu_density_A_fallback_from_vector": false,
    "xtb_A_used": false,
    "xtb_A_success": false,
    "xtb_charge_length_mismatch": false
  },
  "C:47": {
    "id": "C:47",
    "chain": "C",
    "resseq": 47,
    "resname": "GLN",
    "sasa": 0.0,
    "partial_charge_B": -0.12,
    "F_metal": 0.0,
    "F_P": 0.0,
    "F_hal": 0.0,
    "total_density": 74123.7578125,
    "centroid": [
      -1.2575292587280273,
      5.895666122436523,
      5.769350528717041
    ],
    "dipole_rho": [
      26092.67578125,
      -19427.95703125,
      20797.068359375
    ],
    "curv_rho": 221939072.0,
    "curv_rho_failed": false,
    "gpu_density_B_requested": "vector",
    "gpu_density_B_effective": "vector",
    "gpu_density_B_fallback_from_vector": false,
    "gpu_density_A_requested": null,
    "gpu_density_A_effective": null,
    "gpu_density_A_fallback_from_vector": false,
    "xtb_A_used": false,
    "xtb_A_success": false,
    "xtb_charge_length_mismatch": false
  },
  "C:48": {
    "id": "C:48",
    "chain": "C",
    "resseq": 48,
    "resname": "LEU",
    "sasa": 0.548512876033783,
    "partial_charge_B": -0.0937604513781716,
    "F_metal": 0.0,
    "F_P": 0.0,
    "F_hal": 0.0,
    "total_density": 60578.08984375,
    "centroid": [
      -1.14924955368042,
      6.311159610748291,
      5.6726789474487305
    ],
    "dipole_rho": [
      20769.978515625,
      -23418.87109375,
      21366.884765625
    ],
    "curv_rho": 181592288.0,
    "curv_rho_failed": false,
    "gpu_density_B_requested": "vector",
    "gpu_density_B_effective": "vector",
    "gpu_density_B_fallback_from_vector": false,
    "gpu_density_A_requested": null,
    "gpu_density_A_effective": null,
    "gpu_density_A_fallback_from_vector": false,
    "xtb_A_used": false,
    "xtb_A_success": false,
    "xtb_charge_length_mismatch": false
  },
  "C:49": {
    "id": "C:49",
    "chain": "C",
    "resseq": 49,
    "resname": "LYS",
    "sasa": 2.0782337188720703,
    "partial_charge_B": 0.29999999999999993,
    "F_metal": 0.0,
    "F_P": 0.0,
    "F_hal": 0.0,
    "total_density": 62920.609375,
    "centroid": [
      -1.4426602125167847,
      6.078226566314697,
      5.8589019775390625
    ],
    "dipole_rho": [
      30128.189453125,
      -23285.884765625,
      14025.13671875
    ],
    "curv_rho": 188594032.0,
    "curv_rho_failed": false,
    "gpu_density_B_requested": "vector",
    "gpu_density_B_effective": "vector",
    "gpu_density_B_fallback_from_vector": false,
    "gpu_density_A_requested": null,
    "gpu_density_A_effective": null,
    "gpu_density_A_fallback_from_vector": false,
    "xtb_A_used": false,
    "xtb_A_success": false,
    "xtb_charge_length_mismatch": false
  },
  "C:50": {
    "id": "C:50",
    "chain": "C",
    "resseq": 50,
    "resname": "THR",
    "sasa": 0.0,
    "partial_charge_B": -0.3,
    "F_metal": 0.0,
    "F_P": 0.0,
    "F_hal": 0.0,
    "total_density": 72669.53125,
    "centroid": [
      -1.1890909671783447,
      6.058711528778076,
      6.026456356048584
    ],
    "dipole_rho": [
      27760.42578125,
      -26859.888671875,
      8335.123046875
    ],
    "curv_rho": 221041568.0,
    "curv_rho_failed": false,
    "gpu_density_B_requested": "vector",
    "gpu_density_B_effective": "vector",
    "gpu_density_B_fallback_from_vector": false,
    "gpu_density_A_requested": null,
    "gpu_density_A_effective": null,
    "gpu_density_A_fallback_from_vector": false,
    "xtb_A_used": false,
    "xtb_A_success": false,
    "xtb_charge_length_mismatch": false
  },
  "C:51": {
    "id": "C:51",
    "chain": "C",
    "resseq": 51,
    "resname": "LEU",
    "sasa": 0.0,
    "partial_charge_B": -0.06000000000000002,
    "F_metal": 0.0,
    "F_P": 0.0,
    "F_hal": 0.0,
    "total_density": 68058.6796875,
    "centroid": [
      -1.0240123271942139,
      6.329757213592529,
      5.932273864746094
    ],
    "dipole_rho": [
      17270.759765625,
      -27752.15625,
      6596.47802734375
    ],
    "curv_rho": 203542016.0,
    "curv_rho_failed": false,
    "gpu_density_B_requested": "vector",
    "gpu_density_B_effective": "vector",
    "gpu_density_B_fallback_from_vector": false,
    "gpu_density_A_requested": null,
    "gpu_density_A_effective": null,
    "gpu_density_A_fallback_from_vector": false,
    "xtb_A_used": false,
    "xtb_A_success": false,
    "xtb_charge_length_mismatch": false
  },
  "C:52": {
    "id": "C:52",
    "chain": "C",
    "resseq": 52,
    "resname": "ALA",
    "sasa": 0.6408956050872803,
    "partial_charge_B": -0.09944652142076674,
    "F_metal": 0.0,
    "F_P": 0.0,
    "F_hal": 0.0,
    "total_density": 53749.91015625,
    "centroid": [
      -1.2813835144042969,
      6.4818902015686035,
      5.964190483093262
    ],
    "dipole_rho": [
      22311.392578125,
      -26634.677734375,
      3393.275146484375
    ],
    "curv_rho": 160490528.0,
    "curv_rho_failed": false,
    "gpu_density_B_requested": "vector",
    "gpu_density_B_effective": "vector",
    "gpu_density_B_fallback_from_vector": false,
    "gpu_density_A_requested": null,
    "gpu_density_A_effective": null,
    "gpu_density_A_fallback_from_vector": false,
    "xtb_A_used": false,
    "xtb_A_success": false,
    "xtb_charge_length_mismatch": false
  },
  "C:53": {
    "id": "C:53",
    "chain": "C",
    "resseq": 53,
    "resname": "GLN",
    "sasa": 1.2343010902404785,
    "partial_charge_B": -0.2719401412940445,
    "F_metal": 0.0,
    "F_P": 0.0,
    "F_hal": 0.0,
    "total_density": 61805.23046875,
    "centroid": [
      -1.3726558685302734,
      6.302786350250244,
      6.2944254875183105
    ],
    "dipole_rho": [
      26303.59765625,
      -28012.330078125,
      333.982177734375
    ],
    "curv_rho": 181593728.0,
    "curv_rho_failed": false,
    "gpu_density_B_requested": "vector",
    "gpu_density_B_effective": "vector",
    "gpu_density_B_fallback_from_vector": false,
    "gpu_density_A_requested": null,
    "gpu_density_A_effective": null,
    "gpu_density_A_fallback_from_vector": false,
    "xtb_A_used": false,
    "xtb_A_success": false,
    "xtb_charge_length_mismatch": false
  },
  "C:54": {
    "id": "C:54",
    "chain": "C",
    "resseq": 54,
    "resname": "PHE",
    "sasa": 0.0,
    "partial_charge_B": -0.06000000000000002,
    "F_metal": 0.0,
    "F_P": 0.0,
    "F_hal": 0.0,
    "total_density": 62974.95703125,
    "centroid": [
      -1.1107884645462036,
      6.544198989868164,
      6.418459415435791
    ],
    "dipole_rho": [
      23403.359375,
      -29695.630859375,
      -4706.7822265625
    ],
    "curv_rho": 180222000.0,
    "curv_rho_failed": false,
    "gpu_density_B_requested": "vector",
    "gpu_density_B_effective": "vector",
    "gpu_density_B_fallback_from_vector": false,
    "gpu_density_A_requested": null,
    "gpu_density_A_effective": null,
    "gpu_density_A_fallback_from_vector": false,
    "xtb_A_used": false,
    "xtb_A_success": false,
    "xtb_charge_length_mismatch": false
  },
  "C:55": {
    "id": "C:55",
    "chain": "C",
    "resseq": 55,
    "resname": "PRO",
    "sasa": 1.3551493883132935,
    "partial_charge_B": -0.1434081696771183,
    "F_metal": 0.0,
    "F_P": 0.0,
    "F_hal": 0.0,
    "total_density": 48512.00390625,
    "centroid": [
      -1.1519266366958618,
      6.836668968200684,
      6.144542694091797
    ],
    "dipole_rho": [
      16889.89453125,
      -28669.990234375,
      2216.290771484375
    ],
    "curv_rho": 136680016.0,
    "curv_rho_failed": false,
    "gpu_density_B_requested": "vector",
    "gpu_density_B_effective": "vector",
    "gpu_density_B_fallback_from_vector": false,
    "gpu_density_A_requested": null,
    "gpu_density_A_effective": null,
    "gpu_density_A_fallback_from_vector": false,
    "xtb_A_used": false,
    "xtb_A_success": false,
    "xtb_charge_length_mismatch": false
  },
  "C:56": {
    "id": "C:56",
    "chain": "C",
    "resseq": 56,
    "resname": "GLU",
    "sasa": 2.490858793258667,
    "partial_charge_B": -1.35,
    "F_metal": 0.0,
    "F_P": 0.0,
    "F_hal": 0.0,
    "total_density": 47974.359375,
    "centroid": [
      -0.9485985636711121,
      7.0078864097595215,
      6.254349708557129
    ],
    "dipole_rho": [
      16218.5986328125,
      -35181.80859375,
      -1347.8026123046875
    ],
    "curv_rho": 133055344.0,
    "curv_rho_failed": false,
    "gpu_density_B_requested": "vector",
    "gpu_density_B_effective": "vector",
    "gpu_density_B_fallback_from_vector": false,
    "gpu_density_A_requested": null,
    "gpu_density_A_effective": null,
    "gpu_density_A_fallback_from_vector": false,
    "xtb_A_used": false,
    "xtb_A_success": false,
    "xtb_charge_length_mismatch": false
  },
  "C:57": {
    "id": "C:57",
    "chain": "C",
    "resseq": 57,
    "resname": "THR",
    "sasa": 0.0,
    "partial_charge_B": -0.3,
    "F_metal": 0.0,
    "F_P": 0.0,
    "F_hal": 0.0,
    "total_density": 60084.0234375,
    "centroid": [
      -0.785740077495575,
      6.761067867279053,
      6.255147933959961
    ],
    "dipole_rho": [
      11883.072265625,
      -33751.1171875,
      -324.1563720703125
    ],
    "curv_rho": 176673552.0,
    "curv_rho_failed": false,
    "gpu_density_B_requested": "vector",
    "gpu_density_B_effective": "vector",
    "gpu_density_B_fallback_from_vector": false,
    "gpu_density_A_requested": null,
    "gpu_density_A_effective": null,
    "gpu_density_A_fallback_from_vector": false,
    "xtb_A_used": false,
    "xtb_A_success": false,
    "xtb_charge_length_mismatch": false
  },
  "C:58": {
    "id": "C:58",
    "chain": "C",
    "resseq": 58,
    "resname": "LEU",
    "sasa": 0.0,
    "partial_charge_B": -0.06000000000000002,
    "F_metal": 0.0,
    "F_P": 0.0,
    "F_hal": 0.0,
    "total_density": 66031.3984375,
    "centroid": [
      -0.4777991473674774,
      6.748414516448975,
      6.082430362701416
    ],
    "dipole_rho": [
      4996.98486328125,
      -35264.71484375,
      4716.74365234375
    ],
    "curv_rho": 189553200.0,
    "curv_rho_failed": false,
    "gpu_density_B_requested": "vector",
    "gpu_density_B_effective": "vector",
    "gpu_density_B_fallback_from_vector": false,
    "gpu_density_A_requested": null,
    "gpu_density_A_effective": null,
    "gpu_density_A_fallback_from_vector": false,
    "xtb_A_used": false,
    "xtb_A_success": false,
    "xtb_charge_length_mismatch": false
  },
  "C:59": {
    "id": "C:59",
    "chain": "C",
    "resseq": 59,
    "resname": "LEU",
    "sasa": 0.0,
    "partial_charge_B": -0.06000000000000002,
    "F_metal": 0.0,
    "F_P": 0.0,
    "F_hal": 0.0,
    "total_density": 74471.8046875,
    "centroid": [
      -0.6187002658843994,
      6.4488067626953125,
      6.004699230194092
    ],
    "dipole_rho": [
      11537.515625,
      -36650.765625,
      8215.0869140625
    ],
    "curv_rho": 219995888.0,
    "curv_rho_failed": false,
    "gpu_density_B_requested": "vector",
    "gpu_density_B_effective": "vector",
    "gpu_density_B_fallback_from_vector": false,
    "gpu_density_A_requested": null,
    "gpu_density_A_effective": null,
    "gpu_density_A_fallback_from_vector": false,
    "xtb_A_used": false,
    "xtb_A_success": false,
    "xtb_charge_length_mismatch": false
  },
  "C:60": {
    "id": "C:60",
    "chain": "C",
    "resseq": 60,
    "resname": "GLY",
    "sasa": 0.0,
    "partial_charge_B": -0.06000000000000002,
    "F_metal": 0.0,
    "F_P": 0.0,
    "F_hal": 0.0,
    "total_density": 56748.6875,
    "centroid": [
      -0.884979248046875,
      6.7044148445129395,
      5.99781608581543
    ],
    "dipole_rho": [
      14971.48828125,
      -30606.556640625,
      9161.5400390625
    ],
    "curv_rho": 169568256.0,
    "curv_rho_failed": false,
    "gpu_density_B_requested": "vector",
    "gpu_density_B_effective": "vector",
    "gpu_density_B_fallback_from_vector": false,
    "gpu_density_A_requested": null,
    "gpu_density_A_effective": null,
    "gpu_density_A_fallback_from_vector": false,
    "xtb_A_used": false,
    "xtb_A_success": false,
    "xtb_charge_length_mismatch": false
  },
  "C:61": {
    "id": "C:61",
    "chain": "C",
    "resseq": 61,
    "resname": "ASP",
    "sasa": 0.0,
    "partial_charge_B": -0.54,
    "F_metal": 0.0,
    "F_P": 0.0,
    "F_hal": 0.0,
    "total_density": 52391.390625,
    "centroid": [
      -0.7696411609649658,
      6.8884735107421875,
      5.882174968719482
    ],
    "dipole_rho": [
      11911.638671875,
      -38171.09375,
      8177.67724609375
    ],
    "curv_rho": 149967104.0,
    "curv_rho_failed": false,
    "gpu_density_B_requested": "vector",
    "gpu_density_B_effective": "vector",
    "gpu_density_B_fallback_from_vector": false,
    "gpu_density_A_requested": null,
    "gpu_density_A_effective": null,
    "gpu_density_A_fallback_from_vector": false,
    "xtb_A_used": false,
    "xtb_A_success": false,
    "xtb_charge_length_mismatch": false
  },
  "C:62": {
    "id": "C:62",
    "chain": "C",
    "resseq": 62,
    "resname": "PRO",
    "sasa": 0.38718554377555847,
    "partial_charge_B": -0.08383090588407738,
    "F_metal": 0.0,
    "F_P": 0.0,
    "F_hal": 0.0,
    "total_density": 45075.4453125,
    "centroid": [
      -0.84404057264328,
      6.9553117752075195,
      5.641597270965576
    ],
    "dipole_rho": [
      7162.59423828125,
      -26563.681640625,
      12714.357421875
    ],
    "curv_rho": 121946288.0,
    "curv_rho_failed": false,
    "gpu_density_B_requested": "vector",
    "gpu_density_B_effective": "vector",
    "gpu_density_B_fallback_from_vector": false,
    "gpu_density_A_requested": null,
    "gpu_density_A_effective": null,
    "gpu_density_A_fallback_from_vector": false,
    "xtb_A_used": false,
    "xtb_A_success": false,
    "xtb_charge_length_mismatch": false
  },
  "C:63": {
    "id": "C:63",
    "chain": "C",
    "resseq": 63,
    "resname": "LYS",
    "sasa": 8.277091979980469,
    "partial_charge_B": 0.29999999999999993,
    "F_metal": 0.0,
    "F_P": 0.0,
    "F_hal": 0.0,
    "total_density": 41197.8828125,
    "centroid": [
      -0.5871765613555908,
      7.149266719818115,
      5.674193859100342
    ],
    "dipole_rho": [
      9994.2021484375,
      -34358.09375,
      10754.2509765625
    ],
    "curv_rho": 114993872.0,
    "curv_rho_failed": false,
    "gpu_density_B_requested": "vector",
    "gpu_density_B_effective": "vector",
    "gpu_density_B_fallback_from_vector": false,
    "gpu_density_A_requested": null,
    "gpu_density_A_effective": null,
    "gpu_density_A_fallback_from_vector": false,
    "xtb_A_used": false,
    "xtb_A_success": false,
    "xtb_charge_length_mismatch": false
  },
  "C:64": {
    "id": "C:64",
    "chain": "C",
    "resseq": 64,
    "resname": "LYS",
    "sasa": 0.19359277188777924,
    "partial_charge_B": 0.14383090588407732,
    "F_metal": 0.0,
    "F_P": 0.0,
    "F_hal": 0.0,
    "total_density": 55494.01171875,
    "centroid": [
      -0.48423144221305847,
      7.0097479820251465,
      5.963796615600586
    ],
    "dipole_rho": [
      6422.615234375,
      -37644.48828125,
      6243.48095703125
    ],
    "curv_rho": 152076416.0,
    "curv_rho_failed": false,
    "gpu_density_B_requested": "vector",
    "gpu_density_B_effective": "vector",
    "gpu_density_B_fallback_from_vector": false,
    "gpu_density_A_requested": null,
    "gpu_density_A_effective": null,
    "gpu_density_A_fallback_from_vector": false,
    "xtb_A_used": false,
    "xtb_A_success": false,
    "xtb_charge_length_mismatch": false
  },
  "C:65": {
    "id": "C:65",
    "chain": "C",
    "resseq": 65,
    "resname": "ARG",
    "sasa": 0.0,
    "partial_charge_B": 0.4799999999999999,
    "F_metal": 0.0,
    "F_P": 0.0,
    "F_hal": 0.0,
    "total_density": 64722.4140625,
    "centroid": [
      -0.6011099815368652,
      6.6799211502075195,
      5.651251316070557
    ],
    "dipole_rho": [
      8555.654296875,
      -34360.94921875,
      14963.64453125
    ],
    "curv_rho": 173758576.0,
    "curv_rho_failed": false,
    "gpu_density_B_requested": "vector",
    "gpu_density_B_effective": "vector",
    "gpu_density_B_fallback_from_vector": false,
    "gpu_density_A_requested": null,
    "gpu_density_A_effective": null,
    "gpu_density_A_fallback_from_vector": false,
    "xtb_A_used": false,
    "xtb_A_success": false,
    "xtb_charge_length_mismatch": false
  },
  "C:66": {
    "id": "C:66",
    "chain": "C",
    "resseq": 66,
    "resname": "MET",
    "sasa": 2.4534120559692383,
    "partial_charge_B": -0.525,
    "F_metal": 0.0,
    "F_P": 0.0,
    "F_hal": 0.0,
    "total_density": 47349.953125,
    "centroid": [
      -0.3879516124725342,
      6.882288932800293,
      5.459012985229492
    ],
    "dipole_rho": [
      1223.3271484375,
      -31738.064453125,
      16889.083984375
    ],
    "curv_rho": 134156176.0,
    "curv_rho_failed": false,
    "gpu_density_B_requested": "vector",
    "gpu_density_B_effective": "vector",
    "gpu_density_B_fallback_from_vector": false,
    "gpu_density_A_requested": null,
    "gpu_density_A_effective": null,
    "gpu_density_A_fallback_from_vector": false,
    "xtb_A_used": false,
    "xtb_A_success": false,
    "xtb_charge_length_mismatch": false
  },
  "C:67": {
    "id": "C:67",
    "chain": "C",
    "resseq": 67,
    "resname": "ARG",
    "sasa": 4.937692165374756,
    "partial_charge_B": 1.2,
    "F_metal": 0.0,
    "F_P": 0.0,
    "F_hal": 0.0,
    "total_density": 52354.0,
    "centroid": [
      -0.06427358835935593,
      6.877045154571533,
      5.615118026733398
    ],
    "dipole_rho": [
      -6097.85888671875,
      -38770.0078125,
      12952.3798828125
    ],
    "curv_rho": 153452592.0,
    "curv_rho_failed": false,
    "gpu_density_B_requested": "vector",
    "gpu_density_B_effective": "vector",
    "gpu_density_B_fallback_from_vector": false,
    "gpu_density_A_requested": null,
    "gpu_density_A_effective": null,
    "gpu_density_A_fallback_from_vector": false,
    "xtb_A_used": false,
    "xtb_A_success": false,
    "xtb_charge_length_mismatch": false
  },
  "C:68": {
    "id": "C:68",
    "chain": "C",
    "resseq": 68,
    "resname": "TYR",
    "sasa": 0.0,
    "partial_charge_B": -0.3,
    "F_metal": 0.0,
    "F_P": 0.0,
    "F_hal": 0.0,
    "total_density": 71312.2265625,
    "centroid": [
      -0.0373210683465004,
      6.564984321594238,
      5.700745582580566
    ],
    "dipole_rho": [
      -3410.229248046875,
      -42594.77734375,
      13077.7841796875
    ],
    "curv_rho": 206410864.0,
    "curv_rho_failed": false,
    "gpu_density_B_requested": "vector",
    "gpu_density_B_effective": "vector",
    "gpu_density_B_fallback_from_vector": false,
    "gpu_density_A_requested": null,
    "gpu_density_A_effective": null,
    "gpu_density_A_fallback_from_vector": false,
    "xtb_A_used": false,
    "xtb_A_success": false,
    "xtb_charge_length_mismatch": false
  },
  "C:69": {
    "id": "C:69",
    "chain": "C",
    "resseq": 69,
    "resname": "PHE",
    "sasa": 0.0,
    "partial_charge_B": -0.06000000000000002,
    "F_metal": 0.0,
    "F_P": 0.0,
    "F_hal": 0.0,
    "total_density": 60581.203125,
    "centroid": [
      -0.30606809258461,
      6.4882307052612305,
      5.380978107452393
    ],
    "dipole_rho": [
      2038.567626953125,
      -27367.083984375,
      32295.02734375
    ],
    "curv_rho": 178327392.0,
    "curv_rho_failed": false,
    "gpu_density_B_requested": "vector",
    "gpu_density_B_effective": "vector",
    "gpu_density_B_fallback_from_vector": false,
    "gpu_density_A_requested": null,
    "gpu_density_A_effective": null,
    "gpu_density_A_fallback_from_vector": false,
    "xtb_A_used": false,
    "xtb_A_success": false,
    "xtb_charge_length_mismatch": false
  },
  "C:70": {
    "id": "C:70",
    "chain": "C",
    "resseq": 70,
    "resname": "ASP",
    "sasa": 0.0,
    "partial_charge_B": -0.54,
    "F_metal": 0.0,
    "F_P": 0.0,
    "F_hal": 0.0,
    "total_density": 56454.72265625,
    "centroid": [
      -0.10163231194019318,
      6.30377721786499,
      5.1859331130981445
    ],
    "dipole_rho": [
      -5087.68798828125,
      -21346.099609375,
      29347.734375
    ],
    "curv_rho": 171162928.0,
    "curv_rho_failed": false,
    "gpu_density_B_requested": "vector",
    "gpu_density_B_effective": "vector",
    "gpu_density_B_fallback_from_vector": false,
    "gpu_density_A_requested": null,
    "gpu_density_A_effective": null,
    "gpu_density_A_fallback_from_vector": false,
    "xtb_A_used": false,
    "xtb_A_success": false,
    "xtb_charge_length_mismatch": false
  },
  "C:71": {
    "id": "C:71",
    "chain": "C",
    "resseq": 71,
    "resname": "PRO",
    "sasa": 2.2842273712158203,
    "partial_charge_B": -0.15000000000000005,
    "F_metal": 0.0,
    "F_P": 0.0,
    "F_hal": 0.0,
    "total_density": 47576.53515625,
    "centroid": [
      -0.24218033254146576,
      6.331069469451904,
      4.972920894622803
    ],
    "dipole_rho": [
      -1751.921630859375,
      -23065.18359375,
      28948.603515625
    ],
    "curv_rho": 134621472.0,
    "curv_rho_failed": false,
    "gpu_density_B_requested": "vector",
    "gpu_density_B_effective": "vector",
    "gpu_density_B_fallback_from_vector": false,
    "gpu_density_A_requested": null,
    "gpu_density_A_effective": null,
    "gpu_density_A_fallback_from_vector": false,
    "xtb_A_used": false,
    "xtb_A_success": false,
    "xtb_charge_length_mismatch": false
  },
  "C:72": {
    "id": "C:72",
    "chain": "C",
    "resseq": 72,
    "resname": "LEU",
    "sasa": 6.249936580657959,
    "partial_charge_B": -0.15000000000000005,
    "F_metal": 0.0,
    "F_P": 0.0,
    "F_hal": 0.0,
    "total_density": 46278.13671875,
    "centroid": [
      0.007818940095603466,
      6.168179988861084,
      4.857832431793213
    ],
    "dipole_rho": [
      -2905.391845703125,
      -17263.244140625,
      30333.92578125
    ],
    "curv_rho": 129200208.0,
    "curv_rho_failed": false,
    "gpu_density_B_requested": "vector",
    "gpu_density_B_effective": "vector",
    "gpu_density_B_fallback_from_vector": false,
    "gpu_density_A_requested": null,
    "gpu_density_A_effective": null,
    "gpu_density_A_fallback_from_vector": false,
    "xtb_A_used": false,
    "xtb_A_success": false,
    "xtb_charge_length_mismatch": false
  },
  "C:73": {
    "id": "C:73",
    "chain": "C",
    "resseq": 73,
    "resname": "ARG",
    "sasa": 0.0,
    "partial_charge_B": 0.4799999999999999,
    "F_metal": 0.0,
    "F_P": 0.0,
    "F_hal": 0.0,
    "total_density": 75272.2734375,
    "centroid": [
      0.14578649401664734,
      5.862340927124023,
      5.223052978515625
    ],
    "dipole_rho": [
      2089.49853515625,
      -23001.5,
      43375.875
    ],
    "curv_rho": 229226304.0,
    "curv_rho_failed": false,
    "gpu_density_B_requested": "vector",
    "gpu_density_B_effective": "vector",
    "gpu_density_B_fallback_from_vector": false,
    "gpu_density_A_requested": null,
    "gpu_density_A_effective": null,
    "gpu_density_A_fallback_from_vector": false,
    "xtb_A_used": false,
    "xtb_A_success": false,
    "xtb_charge_length_mismatch": false
  },
  "C:74": {
    "id": "C:74",
    "chain": "C",
    "resseq": 74,
    "resname": "ASN",
    "sasa": 0.0,
    "partial_charge_B": -0.12,
    "F_metal": 0.0,
    "F_P": 0.0,
    "F_hal": 0.0,
    "total_density": 58539.22265625,
    "centroid": [
      -0.5406047105789185,
      6.069530963897705,
      5.132933616638184
    ],
    "dipole_rho": [
      -76.37498474121094,
      -17670.43359375,
      31670.91015625
    ],
    "curv_rho": 177014864.0,
    "curv_rho_failed": false,
    "gpu_density_B_requested": "vector",
    "gpu_density_B_effective": "vector",
    "gpu_density_B_fallback_from_vector": false,
    "gpu_density_A_requested": null,
    "gpu_density_A_effective": null,
    "gpu_density_A_fallback_from_vector": false,
    "xtb_A_used": false,
    "xtb_A_success": false,
    "xtb_charge_length_mismatch": false
  },
  "C:75": {
    "id": "C:75",
    "chain": "C",
    "resseq": 75,
    "resname": "GLU",
    "sasa": 0.0,
    "partial_charge_B": -0.54,
    "F_metal": 0.0,
    "F_P": 0.0,
    "F_hal": 0.0,
    "total_density": 75863.078125,
    "centroid": [
      -0.13695968687534332,
      6.056177616119385,
      5.398002624511719
    ],
    "dipole_rho": [
      3320.803466796875,
      -21491.2734375,
      32512.5390625
    ],
    "curv_rho": 234734608.0,
    "curv_rho_failed": false,
    "gpu_density_B_requested": "vector",
    "gpu_density_B_effective": "vector",
    "gpu_density_B_fallback_from_vector": false,
    "gpu_density_A_requested": null,
    "gpu_density_A_effective": null,
    "gpu_density_A_fallback_from_vector": false,
    "xtb_A_used": false,
    "xtb_A_success": false,
    "xtb_charge_length_mismatch": false
  },
  "C:76": {
    "id": "C:76",
    "chain": "C",
    "resseq": 76,
    "resname": "TYR",
    "sasa": 0.0,
    "partial_charge_B": -0.3,
    "F_metal": 0.0,
    "F_P": 0.0,
    "F_hal": 0.0,
    "total_density": 78356.9765625,
    "centroid": [
      -0.21731334924697876,
      6.287024021148682,
      5.591922760009766
    ],
    "dipole_rho": [
      17561.3671875,
      -35887.60546875,
      27246.5078125
    ],
    "curv_rho": 236775520.0,
    "curv_rho_failed": false,
    "gpu_density_B_requested": "vector",
    "gpu_density_B_effective": "vector",
    "gpu_density_B_fallback_from_vector": false,
    "gpu_density_A_requested": null,
    "gpu_density_A_effective": null,
    "gpu_density_A_fallback_from_vector": false,
    "xtb_A_used": false,
    "xtb_A_success": false,
    "xtb_charge_length_mismatch": false
  },
  "C:77": {
    "id": "C:77",
    "chain": "C",
    "resseq": 77,
    "resname": "PHE",
    "sasa": 0.0,
    "partial_charge_B": -0.06000000000000002,
    "F_metal": 0.0,
    "F_P": 0.0,
    "F_hal": 0.0,
    "total_density": 84425.9921875,
    "centroid": [
      0.2498835176229477,
      6.174312114715576,
      5.67956018447876
    ],
    "dipole_rho": [
      -4147.47705078125,
      -28730.626953125,
      24381.15625
    ],
    "curv_rho": 261709536.0,
    "curv_rho_failed": false,
    "gpu_density_B_requested": "vector",
    "gpu_density_B_effective": "vector",
    "gpu_density_B_fallback_from_vector": false,
    "gpu_density_A_requested": null,
    "gpu_density_A_effective": null,
    "gpu_density_A_fallback_from_vector": false,
    "xtb_A_used": false,
    "xtb_A_success": false,
    "xtb_charge_length_mismatch": false
  },
  "C:78": {
    "id": "C:78",
    "chain": "C",
    "resseq": 78,
    "resname": "PHE",
    "sasa": 0.0,
    "partial_charge_B": -0.06000000000000002,
    "F_metal": 0.0,
    "F_P": 0.0,
    "F_hal": 0.0,
    "total_density": 87907.265625,
    "centroid": [
      0.05855705961585045,
      6.301350116729736,
      5.907559394836426
    ],
    "dipole_rho": [
      968.7998046875,
      -34810.10546875,
      12355.3759765625
    ],
    "curv_rho": 266536512.0,
    "curv_rho_failed": false,
    "gpu_density_B_requested": "vector",
    "gpu_density_B_effective": "vector",
    "gpu_density_B_fallback_from_vector": false,
    "gpu_density_A_requested": null,
    "gpu_density_A_effective": null,
    "gpu_density_A_fallback_from_vector": false,
    "xtb_A_used": false,
    "xtb_A_success": false,
    "xtb_charge_length_mismatch": false
  },
  "C:79": {
    "id": "C:79",
    "chain": "C",
    "resseq": 79,
    "resname": "ASP",
    "sasa": 0.0,
    "partial_charge_B": -0.54,
    "F_metal": 0.0,
    "F_P": 0.0,
    "F_hal": 0.0,
    "total_density": 83422.0703125,
    "centroid": [
      0.4968647360801697,
      6.226299285888672,
      5.945409774780273
    ],
    "dipole_rho": [
      -16783.29296875,
      -28657.65625,
      7967.6279296875
    ],
    "curv_rho": 263370624.0,
    "curv_rho_failed": false,
    "gpu_density_B_requested": "vector",
    "gpu_density_B_effective": "vector",
    "gpu_density_B_fallback_from_vector": false,
    "gpu_density_A_requested": null,
    "gpu_density_A_effective": null,
    "gpu_density_A_fallback_from_vector": false,
    "xtb_A_used": false,
    "xtb_A_success": false,
    "xtb_charge_length_mismatch": false
  },
  "C:80": {
    "id": "C:80",
    "chain": "C",
    "resseq": 80,
    "resname": "ARG",
    "sasa": 0.0,
    "partial_charge_B": 0.4799999999999999,
    "F_metal": 0.0,
    "F_P": 0.0,
    "F_hal": 0.0,
    "total_density": 96243.1328125,
    "centroid": [
      0.2656787633895874,
      6.192371845245361,
      6.201507091522217
    ],
    "dipole_rho": [
      -9861.72265625,
      -46447.92578125,
      -5977.8408203125
    ],
    "curv_rho": 292802176.0,
    "curv_rho_failed": false,
    "gpu_density_B_requested": "vector",
    "gpu_density_B_effective": "vector",
    "gpu_density_B_fallback_from_vector": false,
    "gpu_density_A_requested": null,
    "gpu_density_A_effective": null,
    "gpu_density_A_fallback_from_vector": false,
    "xtb_A_used": false,
    "xtb_A_success": false,
    "xtb_charge_length_mismatch": false
  },
  "C:81": {
    "id": "C:81",
    "chain": "C",
    "resseq": 81,
    "resname": "ASN",
    "sasa": 0.0,
    "partial_charge_B": -0.12,
    "F_metal": 0.0,
    "F_P": 0.0,
    "F_hal": 0.0,
    "total_density": 100481.59375,
    "centroid": [
      0.17919965088367462,
      5.963409900665283,
      6.417795658111572
    ],
    "dipole_rho": [
      -16492.83203125,
      -25992.3828125,
      -15718.2900390625
    ],
    "curv_rho": 317663488.0,
    "curv_rho_failed": false,
    "gpu_density_B_requested": "vector",
    "gpu_density_B_effective": "vector",
    "gpu_density_B_fallback_from_vector": false,
    "gpu_density_A_requested": null,
    "gpu_density_A_effective": null,
    "gpu_density_A_fallback_from_vector": false,
    "xtb_A_used": false,
    "xtb_A_success": false,
    "xtb_charge_length_mismatch": false
  },
  "C:82": {
    "id": "C:82",
    "chain": "C",
    "resseq": 82,
    "resname": "ARG",
    "sasa": 0.0,
    "partial_charge_B": 0.4799999999999999,
    "F_metal": 0.0,
    "F_P": 0.0,
    "F_hal": 0.0,
    "total_density": 115997.7421875,
    "centroid": [
      0.21738524734973907,
      5.576161861419678,
      6.2148942947387695
    ],
    "dipole_rho": [
      -12665.509765625,
      -20171.07421875,
      2127.343017578125
    ],
    "curv_rho": 360748352.0,
    "curv_rho_failed": false,
    "gpu_density_B_requested": "vector",
    "gpu_density_B_effective": "vector",
    "gpu_density_B_fallback_from_vector": false,
    "gpu_density_A_requested": null,
    "gpu_density_A_effective": null,
    "gpu_density_A_fallback_from_vector": false,
    "xtb_A_used": false,
    "xtb_A_success": false,
    "xtb_charge_length_mismatch": false
  },
  "C:83": {
    "id": "C:83",
    "chain": "C",
    "resseq": 83,
    "resname": "PRO",
    "sasa": 0.0,
    "partial_charge_B": -0.06000000000000002,
    "F_metal": 0.0,
    "F_P": 0.0,
    "F_hal": 0.0,
    "total_density": 104160.296875,
    "centroid": [
      0.03539421036839485,
      5.632241249084473,
      6.556462287902832
    ],
    "dipole_rho": [
      -11867.44140625,
      -17104.771484375,
      -14912.1982421875
    ],
    "curv_rho": 350077120.0,
    "curv_rho_failed": false,
    "gpu_density_B_requested": "vector",
    "gpu_density_B_effective": "vector",
    "gpu_density_B_fallback_from_vector": false,
    "gpu_density_A_requested": null,
    "gpu_density_A_effective": null,
    "gpu_density_A_fallback_from_vector": false,
    "xtb_A_used": false,
    "xtb_A_success": false,
    "xtb_charge_length_mismatch": false
  },
  "C:84": {
    "id": "C:84",
    "chain": "C",
    "resseq": 84,
    "resname": "SER",
    "sasa": 0.0,
    "partial_charge_B": -0.3,
    "F_metal": 0.0,
    "F_P": 0.0,
    "F_hal": 0.0,
    "total_density": 96740.6875,
    "centroid": [
      -0.15347760915756226,
      5.917848110198975,
      6.592507839202881
    ],
    "dipole_rho": [
      -5591.05517578125,
      -20120.65234375,
      -15766.3388671875
    ],
    "curv_rho": 312908416.0,
    "curv_rho_failed": false,
    "gpu_density_B_requested": "vector",
    "gpu_density_B_effective": "vector",
    "gpu_density_B_fallback_from_vector": false,
    "gpu_density_A_requested": null,
    "gpu_density_A_effective": null,
    "gpu_density_A_fallback_from_vector": false,
    "xtb_A_used": false,
    "xtb_A_success": false,
    "xtb_charge_length_mismatch": false
  },
  "C:85": {
    "id": "C:85",
    "chain": "C",
    "resseq": 85,
    "resname": "PHE",
    "sasa": 0.0,
    "partial_charge_B": -0.06000000000000002,
    "F_metal": 0.0,
    "F_P": 0.0,
    "F_hal": 0.0,
    "total_density": 100003.8046875,
    "centroid": [
      -0.34990718960762024,
      5.945188045501709,
      6.286562919616699
    ],
    "dipole_rho": [
      3209.4013671875,
      -25819.34765625,
      841.8540649414062
    ],
    "curv_rho": 311439072.0,
    "curv_rho_failed": false,
    "gpu_density_B_requested": "vector",
    "gpu_density_B_effective": "vector",
    "gpu_density_B_fallback_from_vector": false,
    "gpu_density_A_requested": null,
    "gpu_density_A_effective": null,
    "gpu_density_A_fallback_from_vector": false,
    "xtb_A_used": false,
    "xtb_A_success": false,
    "xtb_charge_length_mismatch": false
  },
  "C:86": {
    "id": "C:86",
    "chain": "C",
    "resseq": 86,
    "resname": "ASP",
    "sasa": 0.0,
    "partial_charge_B": -0.54,
    "F_metal": 0.0,
    "F_P": 0.0,
    "F_hal": 0.0,
    "total_density": 104539.7421875,
    "centroid": [
      -0.4882318675518036,
      5.579524517059326,
      6.457845211029053
    ],
    "dipole_rho": [
      5346.48095703125,
      -19782.763671875,
      -10680.4951171875
    ],
    "curv_rho": 333610368.0,
    "curv_rho_failed": false,
    "gpu_density_B_requested": "vector",
    "gpu_density_B_effective": "vector",
    "gpu_density_B_fallback_from_vector": false,
    "gpu_density_A_requested": null,
    "gpu_density_A_effective": null,
    "gpu_density_A_fallback_from_vector": false,
    "xtb_A_used": false,
    "xtb_A_success": false,
    "xtb_charge_length_mismatch": false
  },
  "C:87": {
    "id": "C:87",
    "chain": "C",
    "resseq": 87,
    "resname": "ALA",
    "sasa": 0.0,
    "partial_charge_B": -0.06000000000000002,
    "F_metal": 0.0,
    "F_P": 0.0,
    "F_hal": 0.0,
    "total_density": 90520.1328125,
    "centroid": [
      -0.5845606923103333,
      5.839414596557617,
      6.579100608825684
    ],
    "dipole_rho": [
      9310.837890625,
      -20751.359375,
      -19067.095703125
    ],
    "curv_rho": 297004576.0,
    "curv_rho_failed": false,
    "gpu_density_B_requested": "vector",
    "gpu_density_B_effective": "vector",
    "gpu_density_B_fallback_from_vector": false,
    "gpu_density_A_requested": null,
    "gpu_density_A_effective": null,
    "gpu_density_A_fallback_from_vector": false,
    "xtb_A_used": false,
    "xtb_A_success": false,
    "xtb_charge_length_mismatch": false
  },
  "C:88": {
    "id": "C:88",
    "chain": "C",
    "resseq": 88,
    "resname": "ILE",
    "sasa": 0.0,
    "partial_charge_B": -0.06000000000000002,
    "F_metal": 0.0,
    "F_P": 0.0,
    "F_hal": 0.0,
    "total_density": 90366.5078125,
    "centroid": [
      -0.5609354376792908,
      6.1063408851623535,
      6.470366477966309
    ],
    "dipole_rho": [
      7141.412109375,
      -27690.259765625,
      -11598.2158203125
    ],
    "curv_rho": 278471360.0,
    "curv_rho_failed": false,
    "gpu_density_B_requested": "vector",
    "gpu_density_B_effective": "vector",
    "gpu_density_B_fallback_from_vector": false,
    "gpu_density_A_requested": null,
    "gpu_density_A_effective": null,
    "gpu_density_A_fallback_from_vector": false,
    "xtb_A_used": false,
    "xtb_A_success": false,
    "xtb_charge_length_mismatch": false
  },
  "C:89": {
    "id": "C:89",
    "chain": "C",
    "resseq": 89,
    "resname": "LEU",
    "sasa": 0.0,
    "partial_charge_B": -0.06000000000000002,
    "F_metal": 0.0,
    "F_P": 0.0,
    "F_hal": 0.0,
    "total_density": 92402.6796875,
    "centroid": [
      -0.7837159037590027,
      5.894907474517822,
      6.1923508644104
    ],
    "dipole_rho": [
      14751.7685546875,
      -23247.796875,
      -5033.5498046875
    ],
    "curv_rho": 284237824.0,
    "curv_rho_failed": false,
    "gpu_density_B_requested": "vector",
    "gpu_density_B_effective": "vector",
    "gpu_density_B_fallback_from_vector": false,
    "gpu_density_A_requested": null,
    "gpu_density_A_effective": null,
    "gpu_density_A_fallback_from_vector": false,
    "xtb_A_used": false,
    "xtb_A_success": false,
    "xtb_charge_length_mismatch": false
  },
  "C:90": {
    "id": "C:90",
    "chain": "C",
    "resseq": 90,
    "resname": "TYR",
    "sasa": 0.0,
    "partial_charge_B": -0.3,
    "F_metal": 0.0,
    "F_P": 0.0,
    "F_hal": 0.0,
    "total_density": 91591.40625,
    "centroid": [
      -0.9799724221229553,
      5.728090286254883,
      6.5470662117004395
    ],
    "dipole_rho": [
      25332.12109375,
      -15740.0888671875,
      -17964.873046875
    ],
    "curv_rho": 282289760.0,
    "curv_rho_failed": false,
    "gpu_density_B_requested": "vector",
    "gpu_density_B_effective": "vector",
    "gpu_density_B_fallback_from_vector": false,
    "gpu_density_A_requested": null,
    "gpu_density_A_effective": null,
    "gpu_density_A_fallback_from_vector": false,
    "xtb_A_used": false,
    "xtb_A_success": false,
    "xtb_charge_length_mismatch": false
  },
  "C:91": {
    "id": "C:91",
    "chain": "C",
    "resseq": 91,
    "resname": "TYR",
    "sasa": 0.0,
    "partial_charge_B": -0.3,
    "F_metal": 0.0,
    "F_P": 0.0,
    "F_hal": 0.0,
    "total_density": 80138.5703125,
    "centroid": [
      -0.9691038727760315,
      6.168221473693848,
      6.571954727172852
    ],
    "dipole_rho": [
      19376.517578125,
      -34542.6875,
      -18520.357421875
    ],
    "curv_rho": 237200048.0,
    "curv_rho_failed": false,
    "gpu_density_B_requested": "vector",
    "gpu_density_B_effective": "vector",
    "gpu_density_B_fallback_from_vector": false,
    "gpu_density_A_requested": null,
    "gpu_density_A_effective": null,
    "gpu_density_A_fallback_from_vector": false,
    "xtb_A_used": false,
    "xtb_A_success": false,
    "xtb_charge_length_mismatch": false
  },
  "C:92": {
    "id": "C:92",
    "chain": "C",
    "resseq": 92,
    "resname": "TYR",
    "sasa": 0.0,
    "partial_charge_B": -0.3,
    "F_metal": 0.0,
    "F_P": 0.0,
    "F_hal": 0.0,
    "total_density": 83654.5546875,
    "centroid": [
      -0.9499495625495911,
      6.246903419494629,
      6.297878742218018
    ],
    "dipole_rho": [
      23116.591796875,
      -30302.89453125,
      -3233.61279296875
    ],
    "curv_rho": 242512448.0,
    "curv_rho_failed": false,
    "gpu_density_B_requested": "vector",
    "gpu_density_B_effective": "vector",
    "gpu_density_B_fallback_from_vector": false,
    "gpu_density_A_requested": null,
    "gpu_density_A_effective": null,
    "gpu_density_A_fallback_from_vector": false,
    "xtb_A_used": false,
    "xtb_A_success": false,
    "xtb_charge_length_mismatch": false
  },
  "C:93": {
    "id": "C:93",
    "chain": "C",
    "resseq": 93,
    "resname": "GLN",
    "sasa": 0.0,
    "partial_charge_B": -0.12,
    "F_metal": 0.0,
    "F_P": 0.0,
    "F_hal": 0.0,
    "total_density": 86076.0,
    "centroid": [
      -1.0826575756072998,
      5.748556137084961,
      6.26165771484375
    ],
    "dipole_rho": [
      30656.271484375,
      -22606.423828125,
      -5236.06787109375
    ],
    "curv_rho": 269200608.0,
    "curv_rho_failed": false,
    "gpu_density_B_requested": "vector",
    "gpu_density_B_effective": "vector",
    "gpu_density_B_fallback_from_vector": false,
    "gpu_density_A_requested": null,
    "gpu_density_A_effective": null,
    "gpu_density_A_fallback_from_vector": false,
    "xtb_A_used": false,
    "xtb_A_success": false,
    "xtb_charge_length_mismatch": false
  },
  "C:94": {
    "id": "C:94",
    "chain": "C",
    "resseq": 94,
    "resname": "SER",
    "sasa": 0.0,
    "partial_charge_B": -0.3,
    "F_metal": 0.0,
    "F_P": 0.0,
    "F_hal": 0.0,
    "total_density": 71055.2421875,
    "centroid": [
      -1.3073747158050537,
      5.890499114990234,
      6.566593647003174
    ],
    "dipole_rho": [
      25134.048828125,
      -18642.611328125,
      -14967.103515625
    ],
    "curv_rho": 219499104.0,
    "curv_rho_failed": false,
    "gpu_density_B_requested": "vector",
    "gpu_density_B_effective": "vector",
    "gpu_density_B_fallback_from_vector": false,
    "gpu_density_A_requested": null,
    "gpu_density_A_effective": null,
    "gpu_density_A_fallback_from_vector": false,
    "xtb_A_used": false,
    "xtb_A_success": false,
    "xtb_charge_length_mismatch": false
  },
  "C:95": {
    "id": "C:95",
    "chain": "C",
    "resseq": 95,
    "resname": "GLY",
    "sasa": 0.37835830450057983,
    "partial_charge_B": -0.08328759761299122,
    "F_metal": 0.0,
    "F_P": 0.0,
    "F_hal": 0.0,
    "total_density": 65617.203125,
    "centroid": [
      -1.3374252319335938,
      6.059223651885986,
      6.556222915649414
    ],
    "dipole_rho": [
      28627.1328125,
      -27943.16015625,
      -15685.9794921875
    ],
    "curv_rho": 200436752.0,
    "curv_rho_failed": false,
    "gpu_density_B_requested": "vector",
    "gpu_density_B_effective": "vector",
    "gpu_density_B_fallback_from_vector": false,
    "gpu_density_A_requested": null,
    "gpu_density_A_effective": null,
    "gpu_density_A_fallback_from_vector": false,
    "xtb_A_used": false,
    "xtb_A_success": false,
    "xtb_charge_length_mismatch": false
  },
  "C:96": {
    "id": "C:96",
    "chain": "C",
    "resseq": 96,
    "resname": "GLY",
    "sasa": 0.0,
    "partial_charge_B": -0.06000000000000002,
    "F_metal": 0.0,
    "F_P": 0.0,
    "F_hal": 0.0,
    "total_density": 66559.90625,
    "centroid": [
      -1.201758623123169,
      6.180780410766602,
      6.689238548278809
    ],
    "dipole_rho": [
      21638.04296875,
      -23124.19140625,
      -23351.630859375
    ],
    "curv_rho": 197978416.0,
    "curv_rho_failed": false,
    "gpu_density_B_requested": "vector",
    "gpu_density_B_effective": "vector",
    "gpu_density_B_fallback_from_vector": false,
    "gpu_density_A_requested": null,
    "gpu_density_A_effective": null,
    "gpu_density_A_fallback_from_vector": false,
    "xtb_A_used": false,
    "xtb_A_success": false,
    "xtb_charge_length_mismatch": false
  },
  "C:97": {
    "id": "C:97",
    "chain": "C",
    "resseq": 97,
    "resname": "ARG",
    "sasa": 0.6963412165641785,
    "partial_charge_B": 0.8228731730699992,
    "F_metal": 0.0,
    "F_P": 0.0,
    "F_hal": 0.0,
    "total_density": 76258.8125,
    "centroid": [
      -1.117504596710205,
      5.883481979370117,
      6.902074337005615
    ],
    "dipole_rho": [
      28315.916015625,
      -18233.458984375,
      -30734.1875
    ],
    "curv_rho": 225660016.0,
    "curv_rho_failed": false,
    "gpu_density_B_requested": "vector",
    "gpu_density_B_effective": "vector",
    "gpu_density_B_fallback_from_vector": false,
    "gpu_density_A_requested": null,
    "gpu_density_A_effective": null,
    "gpu_density_A_fallback_from_vector": false,
    "xtb_A_used": false,
    "xtb_A_success": false,
    "xtb_charge_length_mismatch": false
  },
  "C:98": {
    "id": "C:98",
    "chain": "C",
    "resseq": 98,
    "resname": "LEU",
    "sasa": 0.0,
    "partial_charge_B": -0.06000000000000002,
    "F_metal": 0.0,
    "F_P": 0.0,
    "F_hal": 0.0,
    "total_density": 73289.046875,
    "centroid": [
      -0.8128779530525208,
      6.149852752685547,
      6.89524507522583
    ],
    "dipole_rho": [
      9661.1083984375,
      -21624.619140625,
      -26186.5078125
    ],
    "curv_rho": 223854976.0,
    "curv_rho_failed": false,
    "gpu_density_B_requested": "vector",
    "gpu_density_B_effective": "vector",
    "gpu_density_B_fallback_from_vector": false,
    "gpu_density_A_requested": null,
    "gpu_density_A_effective": null,
    "gpu_density_A_fallback_from_vector": false,
    "xtb_A_used": false,
    "xtb_A_success": false,
    "xtb_charge_length_mismatch": false
  },
  "C:99": {
    "id": "C:99",
    "chain": "C",
    "resseq": 99,
    "resname": "ARG",
    "sasa": 0.0,
    "partial_charge_B": 0.4799999999999999,
    "F_metal": 0.0,
    "F_P": 0.0,
    "F_hal": 0.0,
    "total_density": 83685.296875,
    "centroid": [
      -0.660966694355011,
      5.8210368156433105,
      7.0407328605651855
    ],
    "dipole_rho": [
      28223.751953125,
      -12581.703125,
      -38403.4921875
    ],
    "curv_rho": 260241904.0,
    "curv_rho_failed": false,
    "gpu_density_B_requested": "vector",
    "gpu_density_B_effective": "vector",
    "gpu_density_B_fallback_from_vector": false,
    "gpu_density_A_requested": null,
    "gpu_density_A_effective": null,
    "gpu_density_A_fallback_from_vector": false,
    "xtb_A_used": false,
    "xtb_A_success": false,
    "xtb_charge_length_mismatch": false
  },
  "C:100": {
    "id": "C:100",
    "chain": "C",
    "resseq": 100,
    "resname": "ARG",
    "sasa": 0.0,
    "partial_charge_B": 0.4799999999999999,
    "F_metal": 0.0,
    "F_P": 0.0,
    "F_hal": 0.0,
    "total_density": 85865.484375,
    "centroid": [
      -0.2828618288040161,
      5.820835590362549,
      7.1072492599487305
    ],
    "dipole_rho": [
      -1440.0391845703125,
      -20767.875,
      -42407.02734375
    ],
    "curv_rho": 272740000.0,
    "curv_rho_failed": false,
    "gpu_density_B_requested": "vector",
    "gpu_density_B_effective": "vector",
    "gpu_density_B_fallback_from_vector": false,
    "gpu_density_A_requested": null,
    "gpu_density_A_effective": null,
    "gpu_density_A_fallback_from_vector": false,
    "xtb_A_used": false,
    "xtb_A_success": false,
    "xtb_charge_length_mismatch": false
  },
  "C:101": {
    "id": "C:101",
    "chain": "C",
    "resseq": 101,
    "resname": "PRO",
    "sasa": 0.0,
    "partial_charge_B": -0.06000000000000002,
    "F_metal": 0.0,
    "F_P": 0.0,
    "F_hal": 0.0,
    "total_density": 94270.4296875,
    "centroid": [
      -0.22775711119174957,
      5.654884338378906,
      6.861593246459961
    ],
    "dipole_rho": [
      3211.929443359375,
      -14744.125,
      -37178.23046875
    ],
    "curv_rho": 315809536.0,
    "curv_rho_failed": false,
    "gpu_density_B_requested": "vector",
    "gpu_density_B_effective": "vector",
    "gpu_density_B_fallback_from_vector": false,
    "gpu_density_A_requested": null,
    "gpu_density_A_effective": null,
    "gpu_density_A_fallback_from_vector": false,
    "xtb_A_used": false,
    "xtb_A_success": false,
    "xtb_charge_length_mismatch": false
  },
  "C:102": {
    "id": "C:102",
    "chain": "C",
    "resseq": 102,
    "resname": "VAL",
    "sasa": 0.0,
    "partial_charge_B": -0.06000000000000002,
    "F_metal": 0.0,
    "F_P": 0.0,
    "F_hal": 0.0,
    "total_density": 83409.375,
    "centroid": [
      -0.20506896078586578,
      5.458327770233154,
      7.159282207489014
    ],
    "dipole_rho": [
      -7447.05712890625,
      -4959.318359375,
      -37551.14453125
    ],
    "curv_rho": 282343488.0,
    "curv_rho_failed": false,
    "gpu_density_B_requested": "vector",
    "gpu_density_B_effective": "vector",
    "gpu_density_B_fallback_from_vector": false,
    "gpu_density_A_requested": null,
    "gpu_density_A_effective": null,
    "gpu_density_A_fallback_from_vector": false,
    "xtb_A_used": false,
    "xtb_A_success": false,
    "xtb_charge_length_mismatch": false
  },
  "C:103": {
    "id": "C:103",
    "chain": "C",
    "resseq": 103,
    "resname": "ASN",
    "sasa": 0.0,
    "partial_charge_B": -0.12,
    "F_metal": 0.0,
    "F_P": 0.0,
    "F_hal": 0.0,
    "total_density": 102063.421875,
    "centroid": [
      0.10765213519334793,
      5.2687554359436035,
      6.912111759185791
    ],
    "dipole_rho": [
      -7987.5166015625,
      -19815.033203125,
      -43026.18359375
    ],
    "curv_rho": 334585856.0,
    "curv_rho_failed": false,
    "gpu_density_B_requested": "vector",
    "gpu_density_B_effective": "vector",
    "gpu_density_B_fallback_from_vector": false,
    "gpu_density_A_requested": null,
    "gpu_density_A_effective": null,
    "gpu_density_A_fallback_from_vector": false,
    "xtb_A_used": false,
    "xtb_A_success": false,
    "xtb_charge_length_mismatch": false
  },
  "C:104": {
    "id": "C:104",
    "chain": "C",
    "resseq": 104,
    "resname": "VAL",
    "sasa": 0.0,
    "partial_charge_B": -0.06000000000000002,
    "F_metal": 0.0,
    "F_P": 0.0,
    "F_hal": 0.0,
    "total_density": 89100.2265625,
    "centroid": [
      0.09100279957056046,
      5.7774786949157715,
      6.936202049255371
    ],
    "dipole_rho": [
      -6202.39306640625,
      -16347.88671875,
      -32753.001953125
    ],
    "curv_rho": 299201536.0,
    "curv_rho_failed": false,
    "gpu_density_B_requested": "vector",
    "gpu_density_B_effective": "vector",
    "gpu_density_B_fallback_from_vector": false,
    "gpu_density_A_requested": null,
    "gpu_density_A_effective": null,
    "gpu_density_A_fallback_from_vector": false,
    "xtb_A_used": false,
    "xtb_A_success": false,
    "xtb_charge_length_mismatch": false
  },
  "C:105": {
    "id": "C:105",
    "chain": "C",
    "resseq": 105,
    "resname": "PRO",
    "sasa": 0.0,
    "partial_charge_B": -0.06000000000000002,
    "F_metal": 0.0,
    "F_P": 0.0,
    "F_hal": 0.0,
    "total_density": 79022.2890625,
    "centroid": [
      0.2794967591762543,
      5.910200119018555,
      7.072237014770508
    ],
    "dipole_rho": [
      -8934.291015625,
      -18591.6953125,
      -35813.46875
    ],
    "curv_rho": 262771776.0,
    "curv_rho_failed": false,
    "gpu_density_B_requested": "vector",
    "gpu_density_B_effective": "vector",
    "gpu_density_B_fallback_from_vector": false,
    "gpu_density_A_requested": null,
    "gpu_density_A_effective": null,
    "gpu_density_A_fallback_from_vector": false,
    "xtb_A_used": false,
    "xtb_A_success": false,
    "xtb_charge_length_mismatch": false
  },
  "C:106": {
    "id": "C:106",
    "chain": "C",
    "resseq": 106,
    "resname": "LEU",
    "sasa": 0.0,
    "partial_charge_B": -0.06000000000000002,
    "F_metal": 0.0,
    "F_P": 0.0,
    "F_hal": 0.0,
    "total_density": 69272.9609375,
    "centroid": [
      0.03711055964231491,
      6.120532512664795,
      7.200550556182861
    ],
    "dipole_rho": [
      -4509.8037109375,
      -24577.5390625,
      -41081.48046875
    ],
    "curv_rho": 224050256.0,
    "curv_rho_failed": false,
    "gpu_density_B_requested": "vector",
    "gpu_density_B_effective": "vector",
    "gpu_density_B_fallback_from_vector": false,
    "gpu_density_A_requested": null,
    "gpu_density_A_effective": null,
    "gpu_density_A_fallback_from_vector": false,
    "xtb_A_used": false,
    "xtb_A_success": false,
    "xtb_charge_length_mismatch": false
  },
  "C:107": {
    "id": "C:107",
    "chain": "C",
    "resseq": 107,
    "resname": "ASP",
    "sasa": 0.2581236958503723,
    "partial_charge_B": -0.6829854353044641,
    "F_metal": 0.0,
    "F_P": 0.0,
    "F_hal": 0.0,
    "total_density": 67010.6875,
    "centroid": [
      0.29100191593170166,
      6.320446968078613,
      7.099817752838135
    ],
    "dipole_rho": [
      -13556.1318359375,
      -23160.7890625,
      -31373.251953125
    ],
    "curv_rho": 209447648.0,
    "curv_rho_failed": false,
    "gpu_density_B_requested": "vector",
    "gpu_density_B_effective": "vector",
    "gpu_density_B_fallback_from_vector": false,
    "gpu_density_A_requested": null,
    "gpu_density_A_effective": null,
    "gpu_density_A_fallback_from_vector": false,
    "xtb_A_used": false,
    "xtb_A_success": false,
    "xtb_charge_length_mismatch": false
  },
  "C:108": {
    "id": "C:108",
    "chain": "C",
    "resseq": 108,
    "resname": "ILE",
    "sasa": 0.0,
    "partial_charge_B": -0.06000000000000002,
    "F_metal": 0.0,
    "F_P": 0.0,
    "F_hal": 0.0,
    "total_density": 84120.546875,
    "centroid": [
      0.3290225863456726,
      6.092048645019531,
      6.844424247741699
    ],
    "dipole_rho": [
      -9212.4609375,
      -30678.921875,
      -30099.501953125
    ],
    "curv_rho": 271965696.0,
    "curv_rho_failed": false,
    "gpu_density_B_requested": "vector",
    "gpu_density_B_effective": "vector",
    "gpu_density_B_fallback_from_vector": false,
    "gpu_density_A_requested": null,
    "gpu_density_A_effective": null,
    "gpu_density_A_fallback_from_vector": false,
    "xtb_A_used": false,
    "xtb_A_success": false,
    "xtb_charge_length_mismatch": false
  },
  "C:109": {
    "id": "C:109",
    "chain": "C",
    "resseq": 109,
    "resname": "PHE",
    "sasa": 0.0,
    "partial_charge_B": -0.06000000000000002,
    "F_metal": 0.0,
    "F_P": 0.0,
    "F_hal": 0.0,
    "total_density": 87604.0703125,
    "centroid": [
      -0.20576849579811096,
      6.140988826751709,
      6.882699489593506
    ],
    "dipole_rho": [
      -2376.089599609375,
      -26703.439453125,
      -27803.1875
    ],
    "curv_rho": 269024448.0,
    "curv_rho_failed": false,
    "gpu_density_B_requested": "vector",
    "gpu_density_B_effective": "vector",
    "gpu_density_B_fallback_from_vector": false,
    "gpu_density_A_requested": null,
    "gpu_density_A_effective": null,
    "gpu_density_A_fallback_from_vector": false,
    "xtb_A_used": false,
    "xtb_A_success": false,
    "xtb_charge_length_mismatch": false
  },
  "C:110": {
    "id": "C:110",
    "chain": "C",
    "resseq": 110,
    "resname": "SER",
    "sasa": 0.0,
    "partial_charge_B": -0.3,
    "F_metal": 0.0,
    "F_P": 0.0,
    "F_hal": 0.0,
    "total_density": 67433.9375,
    "centroid": [
      -0.029605044052004814,
      6.458810806274414,
      6.981372356414795
    ],
    "dipole_rho": [
      -2669.6005859375,
      -28396.92578125,
      -25557.109375
    ],
    "curv_rho": 207855088.0,
    "curv_rho_failed": false,
    "gpu_density_B_requested": "vector",
    "gpu_density_B_effective": "vector",
    "gpu_density_B_fallback_from_vector": false,
    "gpu_density_A_requested": null,
    "gpu_density_A_effective": null,
    "gpu_density_A_fallback_from_vector": false,
    "xtb_A_used": false,
    "xtb_A_success": false,
    "xtb_charge_length_mismatch": false
  },
  "C:111": {
    "id": "C:111",
    "chain": "C",
    "resseq": 111,
    "resname": "GLU",
    "sasa": 0.0,
    "partial_charge_B": -0.54,
    "F_metal": 0.0,
    "F_P": 0.0,
    "F_hal": 0.0,
    "total_density": 72847.96875,
    "centroid": [
      0.11590582877397537,
      6.525212287902832,
      6.692272186279297
    ],
    "dipole_rho": [
      -11942.591796875,
      -37639.67578125,
      -18872.892578125
    ],
    "curv_rho": 225117952.0,
    "curv_rho_failed": false,
    "gpu_density_B_requested": "vector",
    "gpu_density_B_effective": "vector",
    "gpu_density_B_fallback_from_vector": false,
    "gpu_density_A_requested": null,
    "gpu_density_A_effective": null,
    "gpu_density_A_fallback_from_vector": false,
    "xtb_A_used": false,
    "xtb_A_success": false,
    "xtb_charge_length_mismatch": false
  },
  "C:112": {
    "id": "C:112",
    "chain": "C",
    "resseq": 112,
    "resname": "GLU",
    "sasa": 0.0,
    "partial_charge_B": -0.54,
    "F_metal": 0.0,
    "F_P": 0.0,
    "F_hal": 0.0,
    "total_density": 83478.859375,
    "centroid": [
      -0.02842714637517929,
      6.343612194061279,
      6.508499622344971
    ],
    "dipole_rho": [
      -6774.255859375,
      -32412.9296875,
      -19538.716796875
    ],
    "curv_rho": 262725648.0,
    "curv_rho_failed": false,
    "gpu_density_B_requested": "vector",
    "gpu_density_B_effective": "vector",
    "gpu_density_B_fallback_from_vector": false,
    "gpu_density_A_requested": null,
    "gpu_density_A_effective": null,
    "gpu_density_A_fallback_from_vector": false,
    "xtb_A_used": false,
    "xtb_A_success": false,
    "xtb_charge_length_mismatch": false
  },
  "C:113": {
    "id": "C:113",
    "chain": "C",
    "resseq": 113,
    "resname": "ILE",
    "sasa": 0.0,
    "partial_charge_B": -0.06000000000000002,
    "F_metal": 0.0,
    "F_P": 0.0,
    "F_hal": 0.0,
    "total_density": 75501.8828125,
    "centroid": [
      -0.3617996275424957,
      6.4390387535095215,
      6.730794906616211
    ],
    "dipole_rho": [
      1313.7607421875,
      -37643.2109375,
      -22718.869140625
    ],
    "curv_rho": 228843888.0,
    "curv_rho_failed": false,
    "gpu_density_B_requested": "vector",
    "gpu_density_B_effective": "vector",
    "gpu_density_B_fallback_from_vector": false,
    "gpu_density_A_requested": null,
    "gpu_density_A_effective": null,
    "gpu_density_A_fallback_from_vector": false,
    "xtb_A_used": false,
    "xtb_A_success": false,
    "xtb_charge_length_mismatch": false
  },
  "C:114": {
    "id": "C:114",
    "chain": "C",
    "resseq": 114,
    "resname": "ARG",
    "sasa": 2.11418080329895,
    "partial_charge_B": 1.2,
    "F_metal": 0.0,
    "F_P": 0.0,
    "F_hal": 0.0,
    "total_density": 66689.453125,
    "centroid": [
      -0.11352251470088959,
      6.76365852355957,
      6.615755558013916
    ],
    "dipole_rho": [
      -7833.2685546875,
      -41744.296875,
      -16231.533203125
    ],
    "curv_rho": 194506592.0,
    "curv_rho_failed": false,
    "gpu_density_B_requested": "vector",
    "gpu_density_B_effective": "vector",
    "gpu_density_B_fallback_from_vector": false,
    "gpu_density_A_requested": null,
    "gpu_density_A_effective": null,
    "gpu_density_A_fallback_from_vector": false,
    "xtb_A_used": false,
    "xtb_A_success": false,
    "xtb_charge_length_mismatch": false
  },
  "C:115": {
    "id": "C:115",
    "chain": "C",
    "resseq": 115,
    "resname": "PHE",
    "sasa": 0.0,
    "partial_charge_B": -0.06000000000000002,
    "F_metal": 0.0,
    "F_P": 0.0,
    "F_hal": 0.0,
    "total_density": 74869.375,
    "centroid": [
      -0.11333899945020676,
      6.634653091430664,
      6.305951118469238
    ],
    "dipole_rho": [
      -7863.5224609375,
      -40339.6953125,
      -4743.53857421875
    ],
    "curv_rho": 221017776.0,
    "curv_rho_failed": false,
    "gpu_density_B_requested": "vector",
    "gpu_density_B_effective": "vector",
    "gpu_density_B_fallback_from_vector": false,
    "gpu_density_A_requested": null,
    "gpu_density_A_effective": null,
    "gpu_density_A_fallback_from_vector": false,
    "xtb_A_used": false,
    "xtb_A_success": false,
    "xtb_charge_length_mismatch": false
  },
  "C:116": {
    "id": "C:116",
    "chain": "C",
    "resseq": 116,
    "resname": "TYR",
    "sasa": 0.0,
    "partial_charge_B": -0.3,
    "F_metal": 0.0,
    "F_P": 0.0,
    "F_hal": 0.0,
    "total_density": 83401.4453125,
    "centroid": [
      -0.26495543122291565,
      6.423089504241943,
      6.256262302398682
    ],
    "dipole_rho": [
      4529.63720703125,
      -39604.83203125,
      -9615.2158203125
    ],
    "curv_rho": 253818288.0,
    "curv_rho_failed": false,
    "gpu_density_B_requested": "vector",
    "gpu_density_B_effective": "vector",
    "gpu_density_B_fallback_from_vector": false,
    "gpu_density_A_requested": null,
    "gpu_density_A_effective": null,
    "gpu_density_A_fallback_from_vector": false,
    "xtb_A_used": false,
    "xtb_A_success": false,
    "xtb_charge_length_mismatch": false
  },
  "C:117": {
    "id": "C:117",
    "chain": "C",
    "resseq": 117,
    "resname": "GLU",
    "sasa": 0.15764929354190826,
    "partial_charge_B": -0.6273284910487169,
    "F_metal": 0.0,
    "F_P": 0.0,
    "F_hal": 0.0,
    "total_density": 59403.12109375,
    "centroid": [
      -0.5184949040412903,
      6.862656116485596,
      6.456976890563965
    ],
    "dipole_rho": [
      1450.3966064453125,
      -38346.59765625,
      -2009.8157958984375
    ],
    "curv_rho": 172674784.0,
    "curv_rho_failed": false,
    "gpu_density_B_requested": "vector",
    "gpu_density_B_effective": "vector",
    "gpu_density_B_fallback_from_vector": false,
    "gpu_density_A_requested": null,
    "gpu_density_A_effective": null,
    "gpu_density_A_fallback_from_vector": false,
    "xtb_A_used": false,
    "xtb_A_success": false,
    "xtb_charge_length_mismatch": false
  },
  "C:118": {
    "id": "C:118",
    "chain": "C",
    "resseq": 118,
    "resname": "LEU",
    "sasa": 0.0,
    "partial_charge_B": -0.06000000000000002,
    "F_metal": 0.0,
    "F_P": 0.0,
    "F_hal": 0.0,
    "total_density": 69475.7421875,
    "centroid": [
      -0.6747493147850037,
      6.534518718719482,
      6.56316614151001
    ],
    "dipole_rho": [
      10475.2509765625,
      -38443.0859375,
      -16050.404296875
    ],
    "curv_rho": 209580128.0,
    "curv_rho_failed": false,
    "gpu_density_B_requested": "vector",
    "gpu_density_B_effective": "vector",
    "gpu_density_B_fallback_from_vector": false,
    "gpu_density_A_requested": null,
    "gpu_density_A_effective": null,
    "gpu_density_A_fallback_from_vector": false,
    "xtb_A_used": false,
    "xtb_A_success": false,
    "xtb_charge_length_mismatch": false
  },
  "C:119": {
    "id": "C:119",
    "chain": "C",
    "resseq": 119,
    "resname": "GLY",
    "sasa": 0.0,
    "partial_charge_B": -0.06000000000000002,
    "F_metal": 0.0,
    "F_P": 0.0,
    "F_hal": 0.0,
    "total_density": 52655.32421875,
    "centroid": [
      -0.6829840540885925,
      6.867546081542969,
      6.7414774894714355
    ],
    "dipole_rho": [
      12515.69921875,
      -29604.37890625,
      -16769.2734375
    ],
    "curv_rho": 154413616.0,
    "curv_rho_failed": false,
    "gpu_density_B_requested": "vector",
    "gpu_density_B_effective": "vector",
    "gpu_density_B_fallback_from_vector": false,
    "gpu_density_A_requested": null,
    "gpu_density_A_effective": null,
    "gpu_density_A_fallback_from_vector": false,
    "xtb_A_used": false,
    "xtb_A_success": false,
    "xtb_charge_length_mismatch": false
  },
  "C:120": {
    "id": "C:120",
    "chain": "C",
    "resseq": 120,
    "resname": "GLU",
    "sasa": 5.833024024963379,
    "partial_charge_B": -1.35,
    "F_metal": 0.0,
    "F_P": 0.0,
    "F_hal": 0.0,
    "total_density": 44819.8203125,
    "centroid": [
      -0.7716614007949829,
      6.995438098907471,
      6.951422214508057
    ],
    "dipole_rho": [
      9973.6396484375,
      -33874.06640625,
      -19437.3359375
    ],
    "curv_rho": 122897808.0,
    "curv_rho_failed": false,
    "gpu_density_B_requested": "vector",
    "gpu_density_B_effective": "vector",
    "gpu_density_B_fallback_from_vector": false,
    "gpu_density_A_requested": null,
    "gpu_density_A_effective": null,
    "gpu_density_A_fallback_from_vector": false,
    "xtb_A_used": false,
    "xtb_A_success": false,
    "xtb_charge_length_mismatch": false
  },
  "C:121": {
    "id": "C:121",
    "chain": "C",
    "resseq": 121,
    "resname": "GLU",
    "sasa": 3.5944037437438965,
    "partial_charge_B": -1.35,
    "F_metal": 0.0,
    "F_P": 0.0,
    "F_hal": 0.0,
    "total_density": 45547.76171875,
    "centroid": [
      -0.9808867573738098,
      6.8118896484375,
      7.035214424133301
    ],
    "dipole_rho": [
      18996.052734375,
      -26705.162109375,
      -14488.640625
    ],
    "curv_rho": 125466840.0,
    "curv_rho_failed": false,
    "gpu_density_B_requested": "vector",
    "gpu_density_B_effective": "vector",
    "gpu_density_B_fallback_from_vector": false,
    "gpu_density_A_requested": null,
    "gpu_density_A_effective": null,
    "gpu_density_A_fallback_from_vector": false,
    "xtb_A_used": false,
    "xtb_A_success": false,
    "xtb_charge_length_mismatch": false
  },
  "C:122": {
    "id": "C:122",
    "chain": "C",
    "resseq": 122,
    "resname": "ALA",
    "sasa": 0.0,
    "partial_charge_B": -0.06000000000000002,
    "F_metal": 0.0,
    "F_P": 0.0,
    "F_hal": 0.0,
    "total_density": 57910.1796875,
    "centroid": [
      -0.7999880313873291,
      6.583308696746826,
      6.9032392501831055
    ],
    "dipole_rho": [
      12957.5302734375,
      -27180.16796875,
      -24552.859375
    ],
    "curv_rho": 174190704.0,
    "curv_rho_failed": false,
    "gpu_density_B_requested": "vector",
    "gpu_density_B_effective": "vector",
    "gpu_density_B_fallback_from_vector": false,
    "gpu_density_A_requested": null,
    "gpu_density_A_effective": null,
    "gpu_density_A_fallback_from_vector": false,
    "xtb_A_used": false,
    "xtb_A_success": false,
    "xtb_charge_length_mismatch": false
  },
  "C:123": {
    "id": "C:123",
    "chain": "C",
    "resseq": 123,
    "resname": "MET",
    "sasa": 0.0,
    "partial_charge_B": -0.21000000000000002,
    "F_metal": 0.0,
    "F_P": 0.0,
    "F_hal": 0.0,
    "total_density": 54118.359375,
    "centroid": [
      -0.639776349067688,
      6.760564804077148,
      7.0125932693481445
    ],
    "dipole_rho": [
      3928.24560546875,
      -28321.400390625,
      -23547.24609375
    ],
    "curv_rho": 152467040.0,
    "curv_rho_failed": false,
    "gpu_density_B_requested": "vector",
    "gpu_density_B_effective": "vector",
    "gpu_density_B_fallback_from_vector": false,
    "gpu_density_A_requested": null,
    "gpu_density_A_effective": null,
    "gpu_density_A_fallback_from_vector": false,
    "xtb_A_used": false,
    "xtb_A_success": false,
    "xtb_charge_length_mismatch": false
  },
  "C:124": {
    "id": "C:124",
    "chain": "C",
    "resseq": 124,
    "resname": "GLU",
    "sasa": 1.3330813646316528,
    "partial_charge_B": -1.2784491322664864,
    "F_metal": 0.0,
    "F_P": 0.0,
    "F_hal": 0.0,
    "total_density": 45180.609375,
    "centroid": [
      -0.8283282518386841,
      6.699556827545166,
      7.267734527587891
    ],
    "dipole_rho": [
      9457.0400390625,
      -23885.93359375,
      -30462.228515625
    ],
    "curv_rho": 127330344.0,
    "curv_rho_failed": false,
    "gpu_density_B_requested": "vector",
    "gpu_density_B_effective": "vector",
    "gpu_density_B_fallback_from_vector": false,
    "gpu_density_A_requested": null,
    "gpu_density_A_effective": null,
    "gpu_density_A_fallback_from_vector": false,
    "xtb_A_used": false,
    "xtb_A_success": false,
    "xtb_charge_length_mismatch": false
  },
  "C:125": {
    "id": "C:125",
    "chain": "C",
    "resseq": 125,
    "resname": "MET",
    "sasa": 0.0,
    "partial_charge_B": -0.21000000000000002,
    "F_metal": 0.0,
    "F_P": 0.0,
    "F_hal": 0.0,
    "total_density": 60892.89453125,
    "centroid": [
      -0.9661288261413574,
      6.279609680175781,
      7.133611679077148
    ],
    "dipole_rho": [
      11043.451171875,
      -29371.021484375,
      -32306.75
    ],
    "curv_rho": 175731440.0,
    "curv_rho_failed": false,
    "gpu_density_B_requested": "vector",
    "gpu_density_B_effective": "vector",
    "gpu_density_B_fallback_from_vector": false,
    "gpu_density_A_requested": null,
    "gpu_density_A_effective": null,
    "gpu_density_A_fallback_from_vector": false,
    "xtb_A_used": false,
    "xtb_A_success": false,
    "xtb_charge_length_mismatch": false
  },
  "C:126": {
    "id": "C:126",
    "chain": "C",
    "resseq": 126,
    "resname": "PHE",
    "sasa": 0.0,
    "partial_charge_B": -0.06000000000000002,
    "F_metal": 0.0,
    "F_P": 0.0,
    "F_hal": 0.0,
    "total_density": 65246.5078125,
    "centroid": [
      -0.392902135848999,
      6.35268497467041,
      7.188658237457275
    ],
    "dipole_rho": [
      10205.0107421875,
      -23757.7890625,
      -33680.55078125
    ],
    "curv_rho": 196100800.0,
    "curv_rho_failed": false,
    "gpu_density_B_requested": "vector",
    "gpu_density_B_effective": "vector",
    "gpu_density_B_fallback_from_vector": false,
    "gpu_density_A_requested": null,
    "gpu_density_A_effective": null,
    "gpu_density_A_fallback_from_vector": false,
    "xtb_A_used": false,
    "xtb_A_success": false,
    "xtb_charge_length_mismatch": false
  },
  "C:127": {
    "id": "C:127",
    "chain": "C",
    "resseq": 127,
    "resname": "ARG",
    "sasa": 3.1968390941619873,
    "partial_charge_B": 1.2,
    "F_metal": 0.0,
    "F_P": 0.0,
    "F_hal": 0.0,
    "total_density": 49140.23828125,
    "centroid": [
      -0.5726236701011658,
      6.625111103057861,
      7.38282585144043
    ],
    "dipole_rho": [
      -826.7151489257812,
      -26067.44921875,
      -30211.955078125
    ],
    "curv_rho": 133874928.0,
    "curv_rho_failed": false,
    "gpu_density_B_requested": "vector",
    "gpu_density_B_effective": "vector",
    "gpu_density_B_fallback_from_vector": false,
    "gpu_density_A_requested": null,
    "gpu_density_A_effective": null,
    "gpu_density_A_fallback_from_vector": false,
    "xtb_A_used": false,
    "xtb_A_success": false,
    "xtb_charge_length_mismatch": false
  },
  "C:128": {
    "id": "C:128",
    "chain": "C",
    "resseq": 128,
    "resname": "GLU",
    "sasa": 5.07630729675293,
    "partial_charge_B": -1.35,
    "F_metal": 0.0,
    "F_P": 0.0,
    "F_hal": 0.0,
    "total_density": 43520.80078125,
    "centroid": [
      -0.8023608922958374,
      6.414907932281494,
      7.500509262084961
    ],
    "dipole_rho": [
      11662.8564453125,
      -18763.380859375,
      -32160.48046875
    ],
    "curv_rho": 125917176.0,
    "curv_rho_failed": false,
    "gpu_density_B_requested": "vector",
    "gpu_density_B_effective": "vector",
    "gpu_density_B_fallback_from_vector": false,
    "gpu_density_A_requested": null,
    "gpu_density_A_effective": null,
    "gpu_density_A_fallback_from_vector": false,
    "xtb_A_used": false,
    "xtb_A_success": false,
    "xtb_charge_length_mismatch": false
  },
  "C:129": {
    "id": "C:129",
    "chain": "C",
    "resseq": 129,
    "resname": "ASP",
    "sasa": 0.22070901095867157,
    "partial_charge_B": -0.6622598874682039,
    "F_metal": 0.0,
    "F_P": 0.0,
    "F_hal": 0.0,
    "total_density": 58425.65234375,
    "centroid": [
      -0.8527129292488098,
      6.016523361206055,
      7.386486053466797
    ],
    "dipole_rho": [
      4478.30078125,
      -18590.4140625,
      -41431.90234375
    ],
    "curv_rho": 171718160.0,
    "curv_rho_failed": false,
    "gpu_density_B_requested": "vector",
    "gpu_density_B_effective": "vector",
    "gpu_density_B_fallback_from_vector": false,
    "gpu_density_A_requested": null,
    "gpu_density_A_effective": null,
    "gpu_density_A_fallback_from_vector": false,
    "xtb_A_used": false,
    "xtb_A_success": false,
    "xtb_charge_length_mismatch": false
  },
  "C:130": {
    "id": "C:130",
    "chain": "C",
    "resseq": 130,
    "resname": "GLU",
    "sasa": 0.6936569213867188,
    "partial_charge_B": -0.924245377123099,
    "F_metal": 0.0,
    "F_P": 0.0,
    "F_hal": 0.0,
    "total_density": 59839.84375,
    "centroid": [
      -0.39610618352890015,
      6.073365211486816,
      7.381762981414795
    ],
    "dipole_rho": [
      2754.25634765625,
      -18690.060546875,
      -43643.4140625
    ],
    "curv_rho": 190802560.0,
    "curv_rho_failed": false,
    "gpu_density_B_requested": "vector",
    "gpu_density_B_effective": "vector",
    "gpu_density_B_fallback_from_vector": false,
    "gpu_density_A_requested": null,
    "gpu_density_A_effective": null,
    "gpu_density_A_fallback_from_vector": false,
    "xtb_A_used": false,
    "xtb_A_success": false,
    "xtb_charge_length_mismatch": false
  },
  "C:131": {
    "id": "C:131",
    "chain": "C",
    "resseq": 131,
    "resname": "GLY",
    "sasa": 5.334733963012695,
    "partial_charge_B": -0.15000000000000005,
    "F_metal": 0.0,
    "F_P": 0.0,
    "F_hal": 0.0,
    "total_density": 42928.8046875,
    "centroid": [
      -0.4736858904361725,
      6.280179977416992,
      7.689847469329834
    ],
    "dipole_rho": [
      1808.9822998046875,
      -18146.8515625,
      -34573.8828125
    ],
    "curv_rho": 119162672.0,
    "curv_rho_failed": false,
    "gpu_density_B_requested": "vector",
    "gpu_density_B_effective": "vector",
    "gpu_density_B_fallback_from_vector": false,
    "gpu_density_A_requested": null,
    "gpu_density_A_effective": null,
    "gpu_density_A_fallback_from_vector": false,
    "xtb_A_used": false,
    "xtb_A_success": false,
    "xtb_charge_length_mismatch": false
  },
  "D:33": {
    "id": "D:33",
    "chain": "D",
    "resseq": 33,
    "resname": "GLU",
    "sasa": 3.531344175338745,
    "partial_charge_B": -1.35,
    "F_metal": 0.0,
    "F_P": 0.0,
    "F_hal": 0.0,
    "total_density": 55040.9453125,
    "centroid": [
      -1.0154508352279663,
      3.891885995864868,
      5.360034942626953
    ],
    "dipole_rho": [
      17843.923828125,
      20950.876953125,
      33565.890625
    ],
    "curv_rho": 169935328.0,
    "curv_rho_failed": false,
    "gpu_density_B_requested": "vector",
    "gpu_density_B_effective": "vector",
    "gpu_density_B_fallback_from_vector": false,
    "gpu_density_A_requested": null,
    "gpu_density_A_effective": null,
    "gpu_density_A_fallback_from_vector": false,
    "xtb_A_used": false,
    "xtb_A_success": false,
    "xtb_charge_length_mismatch": false
  },
  "D:34": {
    "id": "D:34",
    "chain": "D",
    "resseq": 34,
    "resname": "ARG",
    "sasa": 0.0,
    "partial_charge_B": 0.4799999999999999,
    "F_metal": 0.0,
    "F_P": 0.0,
    "F_hal": 0.0,
    "total_density": 77629.7421875,
    "centroid": [
      -0.6022939085960388,
      3.9564571380615234,
      5.413049221038818
    ],
    "dipole_rho": [
      18605.50390625,
      18781.666015625,
      32271.013671875
    ],
    "curv_rho": 224347216.0,
    "curv_rho_failed": false,
    "gpu_density_B_requested": "vector",
    "gpu_density_B_effective": "vector",
    "gpu_density_B_fallback_from_vector": false,
    "gpu_density_A_requested": null,
    "gpu_density_A_effective": null,
    "gpu_density_A_fallback_from_vector": false,
    "xtb_A_used": false,
    "xtb_A_success": false,
    "xtb_charge_length_mismatch": false
  },
  "D:35": {
    "id": "D:35",
    "chain": "D",
    "resseq": 35,
    "resname": "VAL",
    "sasa": 0.0,
    "partial_charge_B": -0.06000000000000002,
    "F_metal": 0.0,
    "F_P": 0.0,
    "F_hal": 0.0,
    "total_density": 73514.7265625,
    "centroid": [
      -1.0448169708251953,
      4.289090156555176,
      5.593163967132568
    ],
    "dipole_rho": [
      16678.185546875,
      13227.732421875,
      27846.869140625
    ],
    "curv_rho": 226799904.0,
    "curv_rho_failed": false,
    "gpu_density_B_requested": "vector",
    "gpu_density_B_effective": "vector",
    "gpu_density_B_fallback_from_vector": false,
    "gpu_density_A_requested": null,
    "gpu_density_A_effective": null,
    "gpu_density_A_fallback_from_vector": false,
    "xtb_A_used": false,
    "xtb_A_success": false,
    "xtb_charge_length_mismatch": false
  },
  "D:36": {
    "id": "D:36",
    "chain": "D",
    "resseq": 36,
    "resname": "VAL",
    "sasa": 0.0,
    "partial_charge_B": -0.06000000000000002,
    "F_metal": 0.0,
    "F_P": 0.0,
    "F_hal": 0.0,
    "total_density": 79110.921875,
    "centroid": [
      -0.9030248522758484,
      4.575869083404541,
      5.533740043640137
    ],
    "dipole_rho": [
      13889.9013671875,
      7397.84716796875,
      30825.958984375
    ],
    "curv_rho": 251820432.0,
    "curv_rho_failed": false,
    "gpu_density_B_requested": "vector",
    "gpu_density_B_effective": "vector",
    "gpu_density_B_fallback_from_vector": false,
    "gpu_density_A_requested": null,
    "gpu_density_A_effective": null,
    "gpu_density_A_fallback_from_vector": false,
    "xtb_A_used": false,
    "xtb_A_success": false,
    "xtb_charge_length_mismatch": false
  },
  "D:37": {
    "id": "D:37",
    "chain": "D",
    "resseq": 37,
    "resname": "ILE",
    "sasa": 0.0,
    "partial_charge_B": -0.06000000000000002,
    "F_metal": 0.0,
    "F_P": 0.0,
    "F_hal": 0.0,
    "total_density": 88109.25,
    "centroid": [
      -0.9871127009391785,
      4.639690399169922,
      5.817452907562256
    ],
    "dipole_rho": [
      21240.9140625,
      2951.9384765625,
      23428.505859375
    ],
    "curv_rho": 276436864.0,
    "curv_rho_failed": false,
    "gpu_density_B_requested": "vector",
    "gpu_density_B_effective": "vector",
    "gpu_density_B_fallback_from_vector": false,
    "gpu_density_A_requested": null,
    "gpu_density_A_effective": null,
    "gpu_density_A_fallback_from_vector": false,
    "xtb_A_used": false,
    "xtb_A_success": false,
    "xtb_charge_length_mismatch": false
  },
  "D:38": {
    "id": "D:38",
    "chain": "D",
    "resseq": 38,
    "resname": "ASN",
    "sasa": 0.0,
    "partial_charge_B": -0.12,
    "F_metal": 0.0,
    "F_P": 0.0,
    "F_hal": 0.0,
    "total_density": 91160.7421875,
    "centroid": [
      -0.8769470453262329,
      5.058538913726807,
      5.713485240936279
    ],
    "dipole_rho": [
      17802.818359375,
      -5711.05078125,
      25103.189453125
    ],
    "curv_rho": 290050976.0,
    "curv_rho_failed": false,
    "gpu_density_B_requested": "vector",
    "gpu_density_B_effective": "vector",
    "gpu_density_B_fallback_from_vector": false,
    "gpu_density_A_requested": null,
    "gpu_density_A_effective": null,
    "gpu_density_A_fallback_from_vector": false,
    "xtb_A_used": false,
    "xtb_A_success": false,
    "xtb_charge_length_mismatch": false
  },
  "D:39": {
    "id": "D:39",
    "chain": "D",
    "resseq": 39,
    "resname": "ILE",
    "sasa": 0.0,
    "partial_charge_B": -0.06000000000000002,
    "F_metal": 0.0,
    "F_P": 0.0,
    "F_hal": 0.0,
    "total_density": 98728.5234375,
    "centroid": [
      -0.9137335419654846,
      5.093563556671143,
      6.0110578536987305
    ],
    "dipole_rho": [
      17131.03515625,
      -3188.8505859375,
      11958.0546875
    ],
    "curv_rho": 307716736.0,
    "curv_rho_failed": false,
    "gpu_density_B_requested": "vector",
    "gpu_density_B_effective": "vector",
    "gpu_density_B_fallback_from_vector": false,
    "gpu_density_A_requested": null,
    "gpu_density_A_effective": null,
    "gpu_density_A_fallback_from_vector": false,
    "xtb_A_used": false,
    "xtb_A_success": false,
    "xtb_charge_length_mismatch": false
  },
  "D:40": {
    "id": "D:40",
    "chain": "D",
    "resseq": 40,
    "resname": "SER",
    "sasa": 0.0,
    "partial_charge_B": -0.3,
    "F_metal": 0.0,
    "F_P": 0.0,
    "F_hal": 0.0,
    "total_density": 95889.890625,
    "centroid": [
      -0.8414515256881714,
      5.380215167999268,
      5.981894493103027
    ],
    "dipole_rho": [
      13282.1953125,
      -15668.568359375,
      14544.29296875
    ],
    "curv_rho": 309759424.0,
    "curv_rho_failed": false,
    "gpu_density_B_requested": "vector",
    "gpu_density_B_effective": "vector",
    "gpu_density_B_fallback_from_vector": false,
    "gpu_density_A_requested": null,
    "gpu_density_A_effective": null,
    "gpu_density_A_fallback_from_vector": false,
    "xtb_A_used": false,
    "xtb_A_success": false,
    "xtb_charge_length_mismatch": false
  },
  "D:41": {
    "id": "D:41",
    "chain": "D",
    "resseq": 41,
    "resname": "GLY",
    "sasa": 0.0,
    "partial_charge_B": -0.06000000000000002,
    "F_metal": 0.0,
    "F_P": 0.0,
    "F_hal": 0.0,
    "total_density": 93675.21875,
    "centroid": [
      -0.6582146883010864,
      5.288778305053711,
      5.788682460784912
    ],
    "dipole_rho": [
      2827.616455078125,
      -9072.1376953125,
      21037.79296875
    ],
    "curv_rho": 316661536.0,
    "curv_rho_failed": false,
    "gpu_density_B_requested": "vector",
    "gpu_density_B_effective": "vector",
    "gpu_density_B_fallback_from_vector": false,
    "gpu_density_A_requested": null,
    "gpu_density_A_effective": null,
    "gpu_density_A_fallback_from_vector": false,
    "xtb_A_used": false,
    "xtb_A_success": false,
    "xtb_charge_length_mismatch": false
  },
  "D:42": {
    "id": "D:42",
    "chain": "D",
    "resseq": 42,
    "resname": "LEU",
    "sasa": 0.0,
    "partial_charge_B": -0.06000000000000002,
    "F_metal": 0.0,
    "F_P": 0.0,
    "F_hal": 0.0,
    "total_density": 109841.9453125,
    "centroid": [
      -0.5742045044898987,
      5.029754161834717,
      5.961503028869629
    ],
    "dipole_rho": [
      2492.91943359375,
      -5424.31494140625,
      14594.265625
    ],
    "curv_rho": 342524288.0,
    "curv_rho_failed": false,
    "gpu_density_B_requested": "vector",
    "gpu_density_B_effective": "vector",
    "gpu_density_B_fallback_from_vector": false,
    "gpu_density_A_requested": null,
    "gpu_density_A_effective": null,
    "gpu_density_A_fallback_from_vector": false,
    "xtb_A_used": false,
    "xtb_A_success": false,
    "xtb_charge_length_mismatch": false
  },
  "D:43": {
    "id": "D:43",
    "chain": "D",
    "resseq": 43,
    "resname": "ARG",
    "sasa": 0.0,
    "partial_charge_B": 0.4799999999999999,
    "F_metal": 0.0,
    "F_P": 0.0,
    "F_hal": 0.0,
    "total_density": 103456.671875,
    "centroid": [
      -0.5447335839271545,
      4.926529884338379,
      5.707931995391846
    ],
    "dipole_rho": [
      11946.7119140625,
      -3299.989501953125,
      43271.61328125
    ],
    "curv_rho": 329208864.0,
    "curv_rho_failed": false,
    "gpu_density_B_requested": "vector",
    "gpu_density_B_effective": "vector",
    "gpu_density_B_fallback_from_vector": false,
    "gpu_density_A_requested": null,
    "gpu_density_A_effective": null,
    "gpu_density_A_fallback_from_vector": false,
    "xtb_A_used": false,
    "xtb_A_success": false,
    "xtb_charge_length_mismatch": false
  },
  "D:44": {
    "id": "D:44",
    "chain": "D",
    "resseq": 44,
    "resname": "PHE",
    "sasa": 0.0,
    "partial_charge_B": -0.06000000000000002,
    "F_metal": 0.0,
    "F_P": 0.0,
    "F_hal": 0.0,
    "total_density": 110350.1953125,
    "centroid": [
      -0.660561740398407,
      4.598693370819092,
      5.982609272003174
    ],
    "dipole_rho": [
      15304.7705078125,
      2147.13623046875,
      18398.431640625
    ],
    "curv_rho": 323356480.0,
    "curv_rho_failed": false,
    "gpu_density_B_requested": "vector",
    "gpu_density_B_effective": "vector",
    "gpu_density_B_fallback_from_vector": false,
    "gpu_density_A_requested": null,
    "gpu_density_A_effective": null,
    "gpu_density_A_fallback_from_vector": false,
    "xtb_A_used": false,
    "xtb_A_success": false,
    "xtb_charge_length_mismatch": false
  },
  "D:45": {
    "id": "D:45",
    "chain": "D",
    "resseq": 45,
    "resname": "GLU",
    "sasa": 0.0,
    "partial_charge_B": -0.54,
    "F_metal": 0.0,
    "F_P": 0.0,
    "F_hal": 0.0,
    "total_density": 89759.75,
    "centroid": [
      -0.580716073513031,
      4.348605155944824,
      5.669098854064941
    ],
    "dipole_rho": [
      7526.41455078125,
      14844.7900390625,
      28360.0625
    ],
    "curv_rho": 278871072.0,
    "curv_rho_failed": false,
    "gpu_density_B_requested": "vector",
    "gpu_density_B_effective": "vector",
    "gpu_density_B_fallback_from_vector": false,
    "gpu_density_A_requested": null,
    "gpu_density_A_effective": null,
    "gpu_density_A_fallback_from_vector": false,
    "xtb_A_used": false,
    "xtb_A_success": false,
    "xtb_charge_length_mismatch": false
  },
  "D:46": {
    "id": "D:46",
    "chain": "D",
    "resseq": 46,
    "resname": "THR",
    "sasa": 0.0,
    "partial_charge_B": -0.3,
    "F_metal": 0.0,
    "F_P": 0.0,
    "F_hal": 0.0,
    "total_density": 78415.203125,
    "centroid": [
      -0.9145156145095825,
      4.108153343200684,
      5.755231857299805
    ],
    "dipole_rho": [
      12283.078125,
      18481.064453125,
      15453.626953125
    ],
    "curv_rho": 241977088.0,
    "curv_rho_failed": false,
    "gpu_density_B_requested": "vector",
    "gpu_density_B_effective": "vector",
    "gpu_density_B_fallback_from_vector": false,
    "gpu_density_A_requested": null,
    "gpu_density_A_effective": null,
    "gpu_density_A_fallback_from_vector": false,
    "xtb_A_used": false,
    "xtb_A_success": false,
    "xtb_charge_length_mismatch": false
  },
  "D:47": {
    "id": "D:47",
    "chain": "D",
    "resseq": 47,
    "resname": "GLN",
    "sasa": 0.0,
    "partial_charge_B": -0.12,
    "F_metal": 0.0,
    "F_P": 0.0,
    "F_hal": 0.0,
    "total_density": 72338.21875,
    "centroid": [
      -0.873132050037384,
      3.8449161052703857,
      5.76629638671875
    ],
    "dipole_rho": [
      15112.3388671875,
      30189.525390625,
      21071.845703125
    ],
    "curv_rho": 221094752.0,
    "curv_rho_failed": false,
    "gpu_density_B_requested": "vector",
    "gpu_density_B_effective": "vector",
    "gpu_density_B_fallback_from_vector": false,
    "gpu_density_A_requested": null,
    "gpu_density_A_effective": null,
    "gpu_density_A_fallback_from_vector": false,
    "xtb_A_used": false,
    "xtb_A_success": false,
    "xtb_charge_length_mismatch": false
  },
  "D:48": {
    "id": "D:48",
    "chain": "D",
    "resseq": 48,
    "resname": "LEU",
    "sasa": 0.0,
    "partial_charge_B": -0.06000000000000002,
    "F_metal": 0.0,
    "F_P": 0.0,
    "F_hal": 0.0,
    "total_density": 58278.546875,
    "centroid": [
      -1.2654566764831543,
      3.9184823036193848,
      5.558255672454834
    ],
    "dipole_rho": [
      19444.974609375,
      20191.03125,
      19882.06640625
    ],
    "curv_rho": 169644640.0,
    "curv_rho_failed": false,
    "gpu_density_B_requested": "vector",
    "gpu_density_B_effective": "vector",
    "gpu_density_B_fallback_from_vector": false,
    "gpu_density_A_requested": null,
    "gpu_density_A_effective": null,
    "gpu_density_A_fallback_from_vector": false,
    "xtb_A_used": false,
    "xtb_A_success": false,
    "xtb_charge_length_mismatch": false
  },
  "D:49": {
    "id": "D:49",
    "chain": "D",
    "resseq": 49,
    "resname": "LYS",
    "sasa": 5.204406261444092,
    "partial_charge_B": 0.29999999999999993,
    "F_metal": 0.0,
    "F_P": 0.0,
    "F_hal": 0.0,
    "total_density": 58458.05078125,
    "centroid": [
      -1.2210313081741333,
      3.703139543533325,
      5.749300479888916
    ],
    "dipole_rho": [
      19753.09375,
      34251.57421875,
      19124.923828125
    ],
    "curv_rho": 174611776.0,
    "curv_rho_failed": false,
    "gpu_density_B_requested": "vector",
    "gpu_density_B_effective": "vector",
    "gpu_density_B_fallback_from_vector": false,
    "gpu_density_A_requested": null,
    "gpu_density_A_effective": null,
    "gpu_density_A_fallback_from_vector": false,
    "xtb_A_used": false,
    "xtb_A_success": false,
    "xtb_charge_length_mismatch": false
  },
  "D:50": {
    "id": "D:50",
    "chain": "D",
    "resseq": 50,
    "resname": "THR",
    "sasa": 0.0,
    "partial_charge_B": -0.3,
    "F_metal": 0.0,
    "F_P": 0.0,
    "F_hal": 0.0,
    "total_density": 72189.46875,
    "centroid": [
      -1.0931092500686646,
      3.9265480041503906,
      6.007250785827637
    ],
    "dipole_rho": [
      22854.509765625,
      31246.091796875,
      12746.162109375
    ],
    "curv_rho": 220031088.0,
    "curv_rho_failed": false,
    "gpu_density_B_requested": "vector",
    "gpu_density_B_effective": "vector",
    "gpu_density_B_fallback_from_vector": false,
    "gpu_density_A_requested": null,
    "gpu_density_A_effective": null,
    "gpu_density_A_fallback_from_vector": false,
    "xtb_A_used": false,
    "xtb_A_success": false,
    "xtb_charge_length_mismatch": false
  },
  "D:51": {
    "id": "D:51",
    "chain": "D",
    "resseq": 51,
    "resname": "LEU",
    "sasa": 0.0,
    "partial_charge_B": -0.06000000000000002,
    "F_metal": 0.0,
    "F_P": 0.0,
    "F_hal": 0.0,
    "total_density": 68464.5703125,
    "centroid": [
      -1.375813364982605,
      4.137153148651123,
      5.936766147613525
    ],
    "dipole_rho": [
      22087.466796875,
      23184.02734375,
      13534.8583984375
    ],
    "curv_rho": 198914224.0,
    "curv_rho_failed": false,
    "gpu_density_B_requested": "vector",
    "gpu_density_B_effective": "vector",
    "gpu_density_B_fallback_from_vector": false,
    "gpu_density_A_requested": null,
    "gpu_density_A_effective": null,
    "gpu_density_A_fallback_from_vector": false,
    "xtb_A_used": false,
    "xtb_A_success": false,
    "xtb_charge_length_mismatch": false
  },
  "D:52": {
    "id": "D:52",
    "chain": "D",
    "resseq": 52,
    "resname": "ALA",
    "sasa": 0.0,
    "partial_charge_B": -0.06000000000000002,
    "F_metal": 0.0,
    "F_P": 0.0,
    "F_hal": 0.0,
    "total_density": 50611.21484375,
    "centroid": [
      -1.5913039445877075,
      3.8464362621307373,
      5.8258538246154785
    ],
    "dipole_rho": [
      20613.748046875,
      20969.0703125,
      7259.37548828125
    ],
    "curv_rho": 146683824.0,
    "curv_rho_failed": false,
    "gpu_density_B_requested": "vector",
    "gpu_density_B_effective": "vector",
    "gpu_density_B_fallback_from_vector": false,
    "gpu_density_A_requested": null,
    "gpu_density_A_effective": null,
    "gpu_density_A_fallback_from_vector": false,
    "xtb_A_used": false,
    "xtb_A_success": false,
    "xtb_charge_length_mismatch": false
  },
  "D:53": {
    "id": "D:53",
    "chain": "D",
    "resseq": 53,
    "resname": "GLN",
    "sasa": 1.1061073541641235,
    "partial_charge_B": -0.2561597336394924,
    "F_metal": 0.0,
    "F_P": 0.0,
    "F_hal": 0.0,
    "total_density": 60585.59765625,
    "centroid": [
      -1.3464787006378174,
      3.724538803100586,
      6.17496395111084
    ],
    "dipole_rho": [
      28846.091796875,
      27636.77734375,
      6300.72900390625
    ],
    "curv_rho": 185577344.0,
    "curv_rho_failed": false,
    "gpu_density_B_requested": "vector",
    "gpu_density_B_effective": "vector",
    "gpu_density_B_fallback_from_vector": false,
    "gpu_density_A_requested": null,
    "gpu_density_A_effective": null,
    "gpu_density_A_fallback_from_vector": false,
    "xtb_A_used": false,
    "xtb_A_success": false,
    "xtb_charge_length_mismatch": false
  },
  "D:54": {
    "id": "D:54",
    "chain": "D",
    "resseq": 54,
    "resname": "PHE",
    "sasa": 0.0,
    "partial_charge_B": -0.06000000000000002,
    "F_metal": 0.0,
    "F_P": 0.0,
    "F_hal": 0.0,
    "total_density": 59831.25390625,
    "centroid": [
      -1.6345559358596802,
      3.9543983936309814,
      6.29945707321167
    ],
    "dipole_rho": [
      25610.94140625,
      24108.625,
      -111.87183380126953
    ],
    "curv_rho": 163799856.0,
    "curv_rho_failed": false,
    "gpu_density_B_requested": "vector",
    "gpu_density_B_effective": "vector",
    "gpu_density_B_fallback_from_vector": false,
    "gpu_density_A_requested": null,
    "gpu_density_A_effective": null,
    "gpu_density_A_fallback_from_vector": false,
    "xtb_A_used": false,
    "xtb_A_success": false,
    "xtb_charge_length_mismatch": false
  },
  "D:55": {
    "id": "D:55",
    "chain": "D",
    "resseq": 55,
    "resname": "PRO",
    "sasa": 0.7098401784896851,
    "partial_charge_B": -0.10368999503796093,
    "F_metal": 0.0,
    "F_P": 0.0,
    "F_hal": 0.0,
    "total_density": 43603.3671875,
    "centroid": [
      -1.9671988487243652,
      3.888824939727783,
      6.042026996612549
    ],
    "dipole_rho": [
      22093.2421875,
      12746.97265625,
      5715.107421875
    ],
    "curv_rho": 116234504.0,
    "curv_rho_failed": false,
    "gpu_density_B_requested": "vector",
    "gpu_density_B_effective": "vector",
    "gpu_density_B_fallback_from_vector": false,
    "gpu_density_A_requested": null,
    "gpu_density_A_effective": null,
    "gpu_density_A_fallback_from_vector": false,
    "xtb_A_used": false,
    "xtb_A_success": false,
    "xtb_charge_length_mismatch": false
  },
  "D:56": {
    "id": "D:56",
    "chain": "D",
    "resseq": 56,
    "resname": "GLU",
    "sasa": 3.3106350898742676,
    "partial_charge_B": -1.35,
    "F_metal": 0.0,
    "F_P": 0.0,
    "F_hal": 0.0,
    "total_density": 46499.4375,
    "centroid": [
      -2.0826051235198975,
      4.153292179107666,
      6.212533473968506
    ],
    "dipole_rho": [
      31335.208984375,
      16567.900390625,
      3444.0849609375
    ],
    "curv_rho": 122782576.0,
    "curv_rho_failed": false,
    "gpu_density_B_requested": "vector",
    "gpu_density_B_effective": "vector",
    "gpu_density_B_fallback_from_vector": false,
    "gpu_density_A_requested": null,
    "gpu_density_A_effective": null,
    "gpu_density_A_fallback_from_vector": false,
    "xtb_A_used": false,
    "xtb_A_success": false,
    "xtb_charge_length_mismatch": false
  },
  "D:57": {
    "id": "D:57",
    "chain": "D",
    "resseq": 57,
    "resname": "THR",
    "sasa": 0.0,
    "partial_charge_B": -0.3,
    "F_metal": 0.0,
    "F_P": 0.0,
    "F_hal": 0.0,
    "total_density": 54626.984375,
    "centroid": [
      -1.8622338771820068,
      4.2386627197265625,
      6.106749534606934
    ],
    "dipole_rho": [
      25171.828125,
      8711.763671875,
      -1257.611083984375
    ],
    "curv_rho": 153889856.0,
    "curv_rho_failed": false,
    "gpu_density_B_requested": "vector",
    "gpu_density_B_effective": "vector",
    "gpu_density_B_fallback_from_vector": false,
    "gpu_density_A_requested": null,
    "gpu_density_A_effective": null,
    "gpu_density_A_fallback_from_vector": false,
    "xtb_A_used": false,
    "xtb_A_success": false,
    "xtb_charge_length_mismatch": false
  },
  "D:58": {
    "id": "D:58",
    "chain": "D",
    "resseq": 58,
    "resname": "LEU",
    "sasa": 0.0,
    "partial_charge_B": -0.06000000000000002,
    "F_metal": 0.0,
    "F_P": 0.0,
    "F_hal": 0.0,
    "total_density": 66518.7265625,
    "centroid": [
      -1.744019627571106,
      4.641244888305664,
      5.985743522644043
    ],
    "dipole_rho": [
      33746.984375,
      7776.54638671875,
      5383.427734375
    ],
    "curv_rho": 188503584.0,
    "curv_rho_failed": false,
    "gpu_density_B_requested": "vector",
    "gpu_density_B_effective": "vector",
    "gpu_density_B_fallback_from_vector": false,
    "gpu_density_A_requested": null,
    "gpu_density_A_effective": null,
    "gpu_density_A_fallback_from_vector": false,
    "xtb_A_used": false,
    "xtb_A_success": false,
    "xtb_charge_length_mismatch": false
  },
  "D:59": {
    "id": "D:59",
    "chain": "D",
    "resseq": 59,
    "resname": "LEU",
    "sasa": 0.0,
    "partial_charge_B": -0.06000000000000002,
    "F_metal": 0.0,
    "F_P": 0.0,
    "F_hal": 0.0,
    "total_density": 72195.59375,
    "centroid": [
      -1.5003993511199951,
      4.463740825653076,
      5.960846900939941
    ],
    "dipole_rho": [
      28984.76953125,
      12109.2939453125,
      10932.8916015625
    ],
    "curv_rho": 207726080.0,
    "curv_rho_failed": false,
    "gpu_density_B_requested": "vector",
    "gpu_density_B_effective": "vector",
    "gpu_density_B_fallback_from_vector": false,
    "gpu_density_A_requested": null,
    "gpu_density_A_effective": null,
    "gpu_density_A_fallback_from_vector": false,
    "xtb_A_used": false,
    "xtb_A_success": false,
    "xtb_charge_length_mismatch": false
  },
  "D:60": {
    "id": "D:60",
    "chain": "D",
    "resseq": 60,
    "resname": "GLY",
    "sasa": 0.0,
    "partial_charge_B": -0.06000000000000002,
    "F_metal": 0.0,
    "F_P": 0.0,
    "F_hal": 0.0,
    "total_density": 56211.84765625,
    "centroid": [
      -1.7500958442687988,
      4.1888885498046875,
      5.856278896331787
    ],
    "dipole_rho": [
      25284.33203125,
      14655.181640625,
      8059.55712890625
    ],
    "curv_rho": 159615536.0,
    "curv_rho_failed": false,
    "gpu_density_B_requested": "vector",
    "gpu_density_B_effective": "vector",
    "gpu_density_B_fallback_from_vector": false,
    "gpu_density_A_requested": null,
    "gpu_density_A_effective": null,
    "gpu_density_A_fallback_from_vector": false,
    "xtb_A_used": false,
    "xtb_A_success": false,
    "xtb_charge_length_mismatch": false
  },
  "D:61": {
    "id": "D:61",
    "chain": "D",
    "resseq": 61,
    "resname": "ASP",
    "sasa": 0.0,
    "partial_charge_B": -0.54,
    "F_metal": 0.0,
    "F_P": 0.0,
    "F_hal": 0.0,
    "total_density": 48276.2578125,
    "centroid": [
      -1.9644033908843994,
      4.265067100524902,
      5.850392818450928
    ],
    "dipole_rho": [
      28917.3046875,
      8322.4443359375,
      12521.947265625
    ],
    "curv_rho": 133656680.0,
    "curv_rho_failed": false,
    "gpu_density_B_requested": "vector",
    "gpu_density_B_effective": "vector",
    "gpu_density_B_fallback_from_vector": false,
    "gpu_density_A_requested": null,
    "gpu_density_A_effective": null,
    "gpu_density_A_fallback_from_vector": false,
    "xtb_A_used": false,
    "xtb_A_success": false,
    "xtb_charge_length_mismatch": false
  },
  "D:62": {
    "id": "D:62",
    "chain": "D",
    "resseq": 62,
    "resname": "PRO",
    "sasa": 0.1613273024559021,
    "partial_charge_B": -0.06992954365978936,
    "F_metal": 0.0,
    "F_P": 0.0,
    "F_hal": 0.0,
    "total_density": 44946.703125,
    "centroid": [
      -1.9236823320388794,
      4.257633686065674,
      5.5371928215026855
    ],
    "dipole_rho": [
      24264.3203125,
      8372.5166015625,
      13628.796875
    ],
    "curv_rho": 121505160.0,
    "curv_rho_failed": false,
    "gpu_density_B_requested": "vector",
    "gpu_density_B_effective": "vector",
    "gpu_density_B_fallback_from_vector": false,
    "gpu_density_A_requested": null,
    "gpu_density_A_effective": null,
    "gpu_density_A_fallback_from_vector": false,
    "xtb_A_used": false,
    "xtb_A_success": false,
    "xtb_charge_length_mismatch": false
  },
  "D:63": {
    "id": "D:63",
    "chain": "D",
    "resseq": 63,
    "resname": "LYS",
    "sasa": 7.344716548919678,
    "partial_charge_B": 0.29999999999999993,
    "F_metal": 0.0,
    "F_P": 0.0,
    "F_hal": 0.0,
    "total_density": 41476.5703125,
    "centroid": [
      -2.1803717613220215,
      4.465731620788574,
      5.642763614654541
    ],
    "dipole_rho": [
      28866.1015625,
      9516.9423828125,
      15420.3759765625
    ],
    "curv_rho": 108534872.0,
    "curv_rho_failed": false,
    "gpu_density_B_requested": "vector",
    "gpu_density_B_effective": "vector",
    "gpu_density_B_fallback_from_vector": false,
    "gpu_density_A_requested": null,
    "gpu_density_A_effective": null,
    "gpu_density_A_fallback_from_vector": false,
    "xtb_A_used": false,
    "xtb_A_success": false,
    "xtb_charge_length_mismatch": false
  },
  "D:64": {
    "id": "D:64",
    "chain": "D",
    "resseq": 64,
    "resname": "LYS",
    "sasa": 0.6105894446372986,
    "partial_charge_B": 0.19516241152535016,
    "F_metal": 0.0,
    "F_P": 0.0,
    "F_hal": 0.0,
    "total_density": 52074.40234375,
    "centroid": [
      -2.0700998306274414,
      4.615052223205566,
      5.940982818603516
    ],
    "dipole_rho": [
      30375.015625,
      6322.251953125,
      12921.119140625
    ],
    "curv_rho": 136546240.0,
    "curv_rho_failed": false,
    "gpu_density_B_requested": "vector",
    "gpu_density_B_effective": "vector",
    "gpu_density_B_fallback_from_vector": false,
    "gpu_density_A_requested": null,
    "gpu_density_A_effective": null,
    "gpu_density_A_fallback_from_vector": false,
    "xtb_A_used": false,
    "xtb_A_success": false,
    "xtb_charge_length_mismatch": false
  },
  "D:65": {
    "id": "D:65",
    "chain": "D",
    "resseq": 65,
    "resname": "ARG",
    "sasa": 0.0,
    "partial_charge_B": 0.4799999999999999,
    "F_metal": 0.0,
    "F_P": 0.0,
    "F_hal": 0.0,
    "total_density": 61941.55859375,
    "centroid": [
      -1.7115346193313599,
      4.542972564697266,
      5.636912822723389
    ],
    "dipole_rho": [
      25648.982421875,
      13094.9814453125,
      19127.818359375
    ],
    "curv_rho": 169155056.0,
    "curv_rho_failed": false,
    "gpu_density_B_requested": "vector",
    "gpu_density_B_effective": "vector",
    "gpu_density_B_fallback_from_vector": false,
    "gpu_density_A_requested": null,
    "gpu_density_A_effective": null,
    "gpu_density_A_fallback_from_vector": false,
    "xtb_A_used": false,
    "xtb_A_success": false,
    "xtb_charge_length_mismatch": false
  },
  "D:66": {
    "id": "D:66",
    "chain": "D",
    "resseq": 66,
    "resname": "MET",
    "sasa": 3.712589740753174,
    "partial_charge_B": -0.525,
    "F_metal": 0.0,
    "F_P": 0.0,
    "F_hal": 0.0,
    "total_density": 46411.87890625,
    "centroid": [
      -1.9144620895385742,
      4.7590227127075195,
      5.471438407897949
    ],
    "dipole_rho": [
      25068.2421875,
      3394.90576171875,
      21759.67578125
    ],
    "curv_rho": 129822312.0,
    "curv_rho_failed": false,
    "gpu_density_B_requested": "vector",
    "gpu_density_B_effective": "vector",
    "gpu_density_B_fallback_from_vector": false,
    "gpu_density_A_requested": null,
    "gpu_density_A_effective": null,
    "gpu_density_A_fallback_from_vector": false,
    "xtb_A_used": false,
    "xtb_A_success": false,
    "xtb_charge_length_mismatch": false
  },
  "D:67": {
    "id": "D:67",
    "chain": "D",
    "resseq": 67,
    "resname": "ARG",
    "sasa": 2.85874080657959,
    "partial_charge_B": 1.2,
    "F_metal": 0.0,
    "F_P": 0.0,
    "F_hal": 0.0,
    "total_density": 54978.515625,
    "centroid": [
      -1.8577083349227905,
      5.064686298370361,
      5.66513729095459
    ],
    "dipole_rho": [
      35594.6171875,
      -2935.576171875,
      15334.0908203125
    ],
    "curv_rho": 160254544.0,
    "curv_rho_failed": false,
    "gpu_density_B_requested": "vector",
    "gpu_density_B_effective": "vector",
    "gpu_density_B_fallback_from_vector": false,
    "gpu_density_A_requested": null,
    "gpu_density_A_effective": null,
    "gpu_density_A_fallback_from_vector": false,
    "xtb_A_used": false,
    "xtb_A_success": false,
    "xtb_charge_length_mismatch": false
  },
  "D:68": {
    "id": "D:68",
    "chain": "D",
    "resseq": 68,
    "resname": "TYR",
    "sasa": 0.0,
    "partial_charge_B": -0.3,
    "F_metal": 0.0,
    "F_P": 0.0,
    "F_hal": 0.0,
    "total_density": 69048.796875,
    "centroid": [
      -1.6418957710266113,
      5.071350574493408,
      5.746257781982422
    ],
    "dipole_rho": [
      31812.22265625,
      -2262.4697265625,
      17666.72265625
    ],
    "curv_rho": 199512336.0,
    "curv_rho_failed": false,
    "gpu_density_B_requested": "vector",
    "gpu_density_B_effective": "vector",
    "gpu_density_B_fallback_from_vector": false,
    "gpu_density_A_requested": null,
    "gpu_density_A_effective": null,
    "gpu_density_A_fallback_from_vector": false,
    "xtb_A_used": false,
    "xtb_A_success": false,
    "xtb_charge_length_mismatch": false
  },
  "D:69": {
    "id": "D:69",
    "chain": "D",
    "resseq": 69,
    "resname": "PHE",
    "sasa": 0.03226546198129654,
    "partial_charge_B": -0.06198590882367313,
    "F_metal": 0.0,
    "F_P": 0.0,
    "F_hal": 0.0,
    "total_density": 59999.54296875,
    "centroid": [
      -1.4950742721557617,
      4.906920433044434,
      5.346752166748047
    ],
    "dipole_rho": [
      22338.82421875,
      5517.9208984375,
      33266.3125
    ],
    "curv_rho": 177336320.0,
    "curv_rho_failed": false,
    "gpu_density_B_requested": "vector",
    "gpu_density_B_effective": "vector",
    "gpu_density_B_fallback_from_vector": false,
    "gpu_density_A_requested": null,
    "gpu_density_A_effective": null,
    "gpu_density_A_fallback_from_vector": false,
    "xtb_A_used": false,
    "xtb_A_success": false,
    "xtb_charge_length_mismatch": false
  },
  "D:70": {
    "id": "D:70",
    "chain": "D",
    "resseq": 70,
    "resname": "ASP",
    "sasa": 0.0,
    "partial_charge_B": -0.54,
    "F_metal": 0.0,
    "F_P": 0.0,
    "F_hal": 0.0,
    "total_density": 62048.59375,
    "centroid": [
      -1.2526036500930786,
      5.125765323638916,
      5.278227806091309
    ],
    "dipole_rho": [
      20007.341796875,
      -2498.809326171875,
      36210.1796875
    ],
    "curv_rho": 191001488.0,
    "curv_rho_failed": false,
    "gpu_density_B_requested": "vector",
    "gpu_density_B_effective": "vector",
    "gpu_density_B_fallback_from_vector": false,
    "gpu_density_A_requested": null,
    "gpu_density_A_effective": null,
    "gpu_density_A_fallback_from_vector": false,
    "xtb_A_used": false,
    "xtb_A_success": false,
    "xtb_charge_length_mismatch": false
  },
  "D:71": {
    "id": "D:71",
    "chain": "D",
    "resseq": 71,
    "resname": "PRO",
    "sasa": 3.5337531566619873,
    "partial_charge_B": -0.15000000000000005,
    "F_metal": 0.0,
    "F_P": 0.0,
    "F_hal": 0.0,
    "total_density": 44765.24609375,
    "centroid": [
      -1.4052021503448486,
      4.987148761749268,
      4.965575695037842
    ],
    "dipole_rho": [
      15186.2001953125,
      -2096.021240234375,
      26793.46484375
    ],
    "curv_rho": 127942080.0,
    "curv_rho_failed": false,
    "gpu_density_B_requested": "vector",
    "gpu_density_B_effective": "vector",
    "gpu_density_B_fallback_from_vector": false,
    "gpu_density_A_requested": null,
    "gpu_density_A_effective": null,
    "gpu_density_A_fallback_from_vector": false,
    "xtb_A_used": false,
    "xtb_A_success": false,
    "xtb_charge_length_mismatch": false
  },
  "D:72": {
    "id": "D:72",
    "chain": "D",
    "resseq": 72,
    "resname": "LEU",
    "sasa": 4.288364410400391,
    "partial_charge_B": -0.15000000000000005,
    "F_metal": 0.0,
    "F_P": 0.0,
    "F_hal": 0.0,
    "total_density": 49097.73828125,
    "centroid": [
      -1.108085036277771,
      5.270761966705322,
      4.927297592163086
    ],
    "dipole_rho": [
      12100.255859375,
      -1625.781494140625,
      33700.58203125
    ],
    "curv_rho": 144315840.0,
    "curv_rho_failed": false,
    "gpu_density_B_requested": "vector",
    "gpu_density_B_effective": "vector",
    "gpu_density_B_fallback_from_vector": false,
    "gpu_density_A_requested": null,
    "gpu_density_A_effective": null,
    "gpu_density_A_fallback_from_vector": false,
    "xtb_A_used": false,
    "xtb_A_success": false,
    "xtb_charge_length_mismatch": false
  },
  "D:73": {
    "id": "D:73",
    "chain": "D",
    "resseq": 73,
    "resname": "ARG",
    "sasa": 0.0,
    "partial_charge_B": 0.4799999999999999,
    "F_metal": 0.0,
    "F_P": 0.0,
    "F_hal": 0.0,
    "total_density": 74301.0859375,
    "centroid": [
      -0.8789490461349487,
      5.22398567199707,
      5.246000289916992
    ],
    "dipole_rho": [
      14734.994140625,
      -2914.33447265625,
      45626.9609375
    ],
    "curv_rho": 227576752.0,
    "curv_rho_failed": false,
    "gpu_density_B_requested": "vector",
    "gpu_density_B_effective": "vector",
    "gpu_density_B_fallback_from_vector": false,
    "gpu_density_A_requested": null,
    "gpu_density_A_effective": null,
    "gpu_density_A_fallback_from_vector": false,
    "xtb_A_used": false,
    "xtb_A_success": false,
    "xtb_charge_length_mismatch": false
  },
  "D:74": {
    "id": "D:74",
    "chain": "D",
    "resseq": 74,
    "resname": "ASN",
    "sasa": 0.15764929354190826,
    "partial_charge_B": -0.13940633134415933,
    "F_metal": 0.0,
    "F_P": 0.0,
    "F_hal": 0.0,
    "total_density": 62049.9375,
    "centroid": [
      -1.0312646627426147,
      4.680900573730469,
      5.187971115112305
    ],
    "dipole_rho": [
      17443.666015625,
      5732.64501953125,
      39856.78515625
    ],
    "curv_rho": 193434976.0,
    "curv_rho_failed": false,
    "gpu_density_B_requested": "vector",
    "gpu_density_B_effective": "vector",
    "gpu_density_B_fallback_from_vector": false,
    "gpu_density_A_requested": null,
    "gpu_density_A_effective": null,
    "gpu_density_A_fallback_from_vector": false,
    "xtb_A_used": false,
    "xtb_A_success": false,
    "xtb_charge_length_mismatch": false
  },
  "D:75": {
    "id": "D:75",
    "chain": "D",
    "resseq": 75,
    "resname": "GLU",
    "sasa": 0.0,
    "partial_charge_B": -0.54,
    "F_metal": 0.0,
    "F_P": 0.0,
    "F_hal": 0.0,
    "total_density": 78465.75,
    "centroid": [
      -0.9726628065109253,
      4.925182819366455,
      5.407483100891113
    ],
    "dipole_rho": [
      21636.806640625,
      1935.935302734375,
      35983.07421875
    ],
    "curv_rho": 244276256.0,
    "curv_rho_failed": false,
    "gpu_density_B_requested": "vector",
    "gpu_density_B_effective": "vector",
    "gpu_density_B_fallback_from_vector": false,
    "gpu_density_A_requested": null,
    "gpu_density_A_effective": null,
    "gpu_density_A_fallback_from_vector": false,
    "xtb_A_used": false,
    "xtb_A_success": false,
    "xtb_charge_length_mismatch": false
  },
  "D:76": {
    "id": "D:76",
    "chain": "D",
    "resseq": 76,
    "resname": "TYR",
    "sasa": 0.0,
    "partial_charge_B": -0.3,
    "F_metal": 0.0,
    "F_P": 0.0,
    "F_hal": 0.0,
    "total_density": 79337.9453125,
    "centroid": [
      -1.255069613456726,
      4.788975715637207,
      5.564692974090576
    ],
    "dipole_rho": [
      33176.265625,
      10758.8486328125,
      29940.857421875
    ],
    "curv_rho": 239341536.0,
    "curv_rho_failed": false,
    "gpu_density_B_requested": "vector",
    "gpu_density_B_effective": "vector",
    "gpu_density_B_fallback_from_vector": false,
    "gpu_density_A_requested": null,
    "gpu_density_A_effective": null,
    "gpu_density_A_fallback_from_vector": false,
    "xtb_A_used": false,
    "xtb_A_success": false,
    "xtb_charge_length_mismatch": false
  },
  "D:77": {
    "id": "D:77",
    "chain": "D",
    "resseq": 77,
    "resname": "PHE",
    "sasa": 0.0,
    "partial_charge_B": -0.06000000000000002,
    "F_metal": 0.0,
    "F_P": 0.0,
    "F_hal": 0.0,
    "total_density": 85850.65625,
    "centroid": [
      -1.1757936477661133,
      5.295200347900391,
      5.7046685218811035
    ],
    "dipole_rho": [
      24494.4921875,
      -7696.08642578125,
      26237.9765625
    ],
    "curv_rho": 260919328.0,
    "curv_rho_failed": false,
    "gpu_density_B_requested": "vector",
    "gpu_density_B_effective": "vector",
    "gpu_density_B_fallback_from_vector": false,
    "gpu_density_A_requested": null,
    "gpu_density_A_effective": null,
    "gpu_density_A_fallback_from_vector": false,
    "xtb_A_used": false,
    "xtb_A_success": false,
    "xtb_charge_length_mismatch": false
  },
  "D:78": {
    "id": "D:78",
    "chain": "D",
    "resseq": 78,
    "resname": "PHE",
    "sasa": 0.0,
    "partial_charge_B": -0.06000000000000002,
    "F_metal": 0.0,
    "F_P": 0.0,
    "F_hal": 0.0,
    "total_density": 91915.4765625,
    "centroid": [
      -1.2451750040054321,
      5.117494106292725,
      5.933438301086426
    ],
    "dipole_rho": [
      35757.421875,
      11.990001678466797,
      16763.009765625
    ],
    "curv_rho": 282084224.0,
    "curv_rho_failed": false,
    "gpu_density_B_requested": "vector",
    "gpu_density_B_effective": "vector",
    "gpu_density_B_fallback_from_vector": false,
    "gpu_density_A_requested": null,
    "gpu_density_A_effective": null,
    "gpu_density_A_fallback_from_vector": false,
    "xtb_A_used": false,
    "xtb_A_success": false,
    "xtb_charge_length_mismatch": false
  },
  "D:79": {
    "id": "D:79",
    "chain": "D",
    "resseq": 79,
    "resname": "ASP",
    "sasa": 0.0,
    "partial_charge_B": -0.54,
    "F_metal": 0.0,
    "F_P": 0.0,
    "F_hal": 0.0,
    "total_density": 86756.109375,
    "centroid": [
      -1.1942403316497803,
      5.496028423309326,
      5.961761474609375
    ],
    "dipole_rho": [
      27454.810546875,
      -22960.740234375,
      8546.564453125
    ],
    "curv_rho": 265495424.0,
    "curv_rho_failed": false,
    "gpu_density_B_requested": "vector",
    "gpu_density_B_effective": "vector",
    "gpu_density_B_fallback_from_vector": false,
    "gpu_density_A_requested": null,
    "gpu_density_A_effective": null,
    "gpu_density_A_fallback_from_vector": false,
    "xtb_A_used": false,
    "xtb_A_success": false,
    "xtb_charge_length_mismatch": false
  },
  "D:80": {
    "id": "D:80",
    "chain": "D",
    "resseq": 80,
    "resname": "ARG",
    "sasa": 0.0,
    "partial_charge_B": 0.4799999999999999,
    "F_metal": 0.0,
    "F_P": 0.0,
    "F_hal": 0.0,
    "total_density": 98709.921875,
    "centroid": [
      -1.13363516330719,
      5.321911334991455,
      6.209689617156982
    ],
    "dipole_rho": [
      48703.59375,
      -9921.9052734375,
      -4845.0458984375
    ],
    "curv_rho": 299683360.0,
    "curv_rho_failed": false,
    "gpu_density_B_requested": "vector",
    "gpu_density_B_effective": "vector",
    "gpu_density_B_fallback_from_vector": false,
    "gpu_density_A_requested": null,
    "gpu_density_A_effective": null,
    "gpu_density_A_fallback_from_vector": false,
    "xtb_A_used": false,
    "xtb_A_success": false,
    "xtb_charge_length_mismatch": false
  },
  "D:81": {
    "id": "D:81",
    "chain": "D",
    "resseq": 81,
    "resname": "ASN",
    "sasa": 0.0,
    "partial_charge_B": -0.12,
    "F_metal": 0.0,
    "F_P": 0.0,
    "F_hal": 0.0,
    "total_density": 98759.8046875,
    "centroid": [
      -0.9492883682250977,
      5.269954204559326,
      6.4444966316223145
    ],
    "dipole_rho": [
      23417.111328125,
      -10203.96875,
      -13865.0166015625
    ],
    "curv_rho": 307309824.0,
    "curv_rho_failed": false,
    "gpu_density_B_requested": "vector",
    "gpu_density_B_effective": "vector",
    "gpu_density_B_fallback_from_vector": false,
    "gpu_density_A_requested": null,
    "gpu_density_A_effective": null,
    "gpu_density_A_fallback_from_vector": false,
    "xtb_A_used": false,
    "xtb_A_success": false,
    "xtb_charge_length_mismatch": false
  },
  "D:82": {
    "id": "D:82",
    "chain": "D",
    "resseq": 82,
    "resname": "ARG",
    "sasa": 0.0,
    "partial_charge_B": 0.4799999999999999,
    "F_metal": 0.0,
    "F_P": 0.0,
    "F_hal": 0.0,
    "total_density": 116322.15625,
    "centroid": [
      -0.5675706267356873,
      5.204901218414307,
      6.299626350402832
    ],
    "dipole_rho": [
      17132.38671875,
      -15178.8955078125,
      7394.70751953125
    ],
    "curv_rho": 369151488.0,
    "curv_rho_failed": false,
    "gpu_density_B_requested": "vector",
    "gpu_density_B_effective": "vector",
    "gpu_density_B_fallback_from_vector": false,
    "gpu_density_A_requested": null,
    "gpu_density_A_effective": null,
    "gpu_density_A_fallback_from_vector": false,
    "xtb_A_used": false,
    "xtb_A_success": false,
    "xtb_charge_length_mismatch": false
  },
  "D:83": {
    "id": "D:83",
    "chain": "D",
    "resseq": 83,
    "resname": "PRO",
    "sasa": 0.0,
    "partial_charge_B": -0.06000000000000002,
    "F_metal": 0.0,
    "F_P": 0.0,
    "F_hal": 0.0,
    "total_density": 103932.78125,
    "centroid": [
      -0.6575035452842712,
      5.038756847381592,
      6.585822105407715
    ],
    "dipole_rho": [
      13697.9736328125,
      -8760.1318359375,
      -14585.421875
    ],
    "curv_rho": 341165696.0,
    "curv_rho_failed": false,
    "gpu_density_B_requested": "vector",
    "gpu_density_B_effective": "vector",
    "gpu_density_B_fallback_from_vector": false,
    "gpu_density_A_requested": null,
    "gpu_density_A_effective": null,
    "gpu_density_A_fallback_from_vector": false,
    "xtb_A_used": false,
    "xtb_A_success": false,
    "xtb_charge_length_mismatch": false
  },
  "D:84": {
    "id": "D:84",
    "chain": "D",
    "resseq": 84,
    "resname": "SER",
    "sasa": 0.0,
    "partial_charge_B": -0.3,
    "F_metal": 0.0,
    "F_P": 0.0,
    "F_hal": 0.0,
    "total_density": 95283.890625,
    "centroid": [
      -0.939631998538971,
      4.832607746124268,
      6.5777177810668945
    ],
    "dipole_rho": [
      19209.3515625,
      -6767.55517578125,
      -17114.447265625
    ],
    "curv_rho": 303735744.0,
    "curv_rho_failed": false,
    "gpu_density_B_requested": "vector",
    "gpu_density_B_effective": "vector",
    "gpu_density_B_fallback_from_vector": false,
    "gpu_density_A_requested": null,
    "gpu_density_A_effective": null,
    "gpu_density_A_fallback_from_vector": false,
    "xtb_A_used": false,
    "xtb_A_success": false,
    "xtb_charge_length_mismatch": false
  },
  "D:85": {
    "id": "D:85",
    "chain": "D",
    "resseq": 85,
    "resname": "PHE",
    "sasa": 0.0,
    "partial_charge_B": -0.06000000000000002,
    "F_metal": 0.0,
    "F_P": 0.0,
    "F_hal": 0.0,
    "total_density": 100843.7265625,
    "centroid": [
      -1.005035638809204,
      4.694022178649902,
      6.272258758544922
    ],
    "dipole_rho": [
      16760.318359375,
      4918.81787109375,
      1245.292236328125
    ],
    "curv_rho": 295240704.0,
    "curv_rho_failed": false,
    "gpu_density_B_requested": "vector",
    "gpu_density_B_effective": "vector",
    "gpu_density_B_fallback_from_vector": false,
    "gpu_density_A_requested": null,
    "gpu_density_A_effective": null,
    "gpu_density_A_fallback_from_vector": false,
    "xtb_A_used": false,
    "xtb_A_success": false,
    "xtb_charge_length_mismatch": false
  },
  "D:86": {
    "id": "D:86",
    "chain": "D",
    "resseq": 86,
    "resname": "ASP",
    "sasa": 0.0,
    "partial_charge_B": -0.54,
    "F_metal": 0.0,
    "F_P": 0.0,
    "F_hal": 0.0,
    "total_density": 104657.40625,
    "centroid": [
      -0.6391263008117676,
      4.5448503494262695,
      6.444310665130615
    ],
    "dipole_rho": [
      10969.2734375,
      6645.77490234375,
      -9132.9619140625
    ],
    "curv_rho": 322435264.0,
    "curv_rho_failed": false,
    "gpu_density_B_requested": "vector",
    "gpu_density_B_effective": "vector",
    "gpu_density_B_fallback_from_vector": false,
    "gpu_density_A_requested": null,
    "gpu_density_A_effective": null,
    "gpu_density_A_fallback_from_vector": false,
    "xtb_A_used": false,
    "xtb_A_success": false,
    "xtb_charge_length_mismatch": false
  },
  "D:87": {
    "id": "D:87",
    "chain": "D",
    "resseq": 87,
    "resname": "ALA",
    "sasa": 0.0,
    "partial_charge_B": -0.06000000000000002,
    "F_metal": 0.0,
    "F_P": 0.0,
    "F_hal": 0.0,
    "total_density": 91182.7890625,
    "centroid": [
      -0.9842409491539001,
      4.401492118835449,
      6.573501110076904
    ],
    "dipole_rho": [
      11609.2958984375,
      6772.349609375,
      -19049.80859375
    ],
    "curv_rho": 278046304.0,
    "curv_rho_failed": false,
    "gpu_density_B_requested": "vector",
    "gpu_density_B_effective": "vector",
    "gpu_density_B_fallback_from_vector": false,
    "gpu_density_A_requested": null,
    "gpu_density_A_effective": null,
    "gpu_density_A_fallback_from_vector": false,
    "xtb_A_used": false,
    "xtb_A_success": false,
    "xtb_charge_length_mismatch": false
  },
  "D:88": {
    "id": "D:88",
    "chain": "D",
    "resseq": 88,
    "resname": "ILE",
    "sasa": 0.0,
    "partial_charge_B": -0.06000000000000002,
    "F_metal": 0.0,
    "F_P": 0.0,
    "F_hal": 0.0,
    "total_density": 88885.6015625,
    "centroid": [
      -1.1732357740402222,
      4.484149932861328,
      6.462718963623047
    ],
    "dipole_rho": [
      22559.33203125,
      7946.4072265625,
      -7790.28369140625
    ],
    "curv_rho": 261447168.0,
    "curv_rho_failed": false,
    "gpu_density_B_requested": "vector",
    "gpu_density_B_effective": "vector",
    "gpu_density_B_fallback_from_vector": false,
    "gpu_density_A_requested": null,
    "gpu_density_A_effective": null,
    "gpu_density_A_fallback_from_vector": false,
    "xtb_A_used": false,
    "xtb_A_success": false,
    "xtb_charge_length_mismatch": false
  },
  "D:89": {
    "id": "D:89",
    "chain": "D",
    "resseq": 89,
    "resname": "LEU",
    "sasa": 0.0,
    "partial_charge_B": -0.06000000000000002,
    "F_metal": 0.0,
    "F_P": 0.0,
    "F_hal": 0.0,
    "total_density": 90497.2265625,
    "centroid": [
      -0.939022958278656,
      4.262574672698975,
      6.203431129455566
    ],
    "dipole_rho": [
      16185.6142578125,
      14653.7900390625,
      -2878.362548828125
    ],
    "curv_rho": 273224672.0,
    "curv_rho_failed": false,
    "gpu_density_B_requested": "vector",
    "gpu_density_B_effective": "vector",
    "gpu_density_B_fallback_from_vector": false,
    "gpu_density_A_requested": null,
    "gpu_density_A_effective": null,
    "gpu_density_A_fallback_from_vector": false,
    "xtb_A_used": false,
    "xtb_A_success": false,
    "xtb_charge_length_mismatch": false
  },
  "D:90": {
    "id": "D:90",
    "chain": "D",
    "resseq": 90,
    "resname": "TYR",
    "sasa": 0.0,
    "partial_charge_B": -0.3,
    "F_metal": 0.0,
    "F_P": 0.0,
    "F_hal": 0.0,
    "total_density": 89689.75,
    "centroid": [
      -0.7853500843048096,
      4.066707134246826,
      6.557811260223389
    ],
    "dipole_rho": [
      14213.5703125,
      27433.78125,
      -16749.271484375
    ],
    "curv_rho": 276787200.0,
    "curv_rho_failed": false,
    "gpu_density_B_requested": "vector",
    "gpu_density_B_effective": "vector",
    "gpu_density_B_fallback_from_vector": false,
    "gpu_density_A_requested": null,
    "gpu_density_A_effective": null,
    "gpu_density_A_fallback_from_vector": false,
    "xtb_A_used": false,
    "xtb_A_success": false,
    "xtb_charge_length_mismatch": false
  },
  "D:91": {
    "id": "D:91",
    "chain": "D",
    "resseq": 91,
    "resname": "TYR",
    "sasa": 0.0,
    "partial_charge_B": -0.3,
    "F_metal": 0.0,
    "F_P": 0.0,
    "F_hal": 0.0,
    "total_density": 80195.2734375,
    "centroid": [
      -1.180090308189392,
      4.071066856384277,
      6.524831295013428
    ],
    "dipole_rho": [
      38973.0234375,
      20677.6796875,
      -14471.423828125
    ],
    "curv_rho": 236795008.0,
    "curv_rho_failed": false,
    "gpu_density_B_requested": "vector",
    "gpu_density_B_effective": "vector",
    "gpu_density_B_fallback_from_vector": false,
    "gpu_density_A_requested": null,
    "gpu_density_A_effective": null,
    "gpu_density_A_fallback_from_vector": false,
    "xtb_A_used": false,
    "xtb_A_success": false,
    "xtb_charge_length_mismatch": false
  },
  "D:92": {
    "id": "D:92",
    "chain": "D",
    "resseq": 92,
    "resname": "TYR",
    "sasa": 0.0,
    "partial_charge_B": -0.3,
    "F_metal": 0.0,
    "F_P": 0.0,
    "F_hal": 0.0,
    "total_density": 81490.65625,
    "centroid": [
      -1.2903656959533691,
      4.129164695739746,
      6.274225234985352
    ],
    "dipole_rho": [
      26396.240234375,
      24510.189453125,
      1960.61181640625
    ],
    "curv_rho": 236142896.0,
    "curv_rho_failed": false,
    "gpu_density_B_requested": "vector",
    "gpu_density_B_effective": "vector",
    "gpu_density_B_fallback_from_vector": false,
    "gpu_density_A_requested": null,
    "gpu_density_A_effective": null,
    "gpu_density_A_fallback_from_vector": false,
    "xtb_A_used": false,
    "xtb_A_success": false,
    "xtb_charge_length_mismatch": false
  },
  "D:93": {
    "id": "D:93",
    "chain": "D",
    "resseq": 93,
    "resname": "GLN",
    "sasa": 0.0,
    "partial_charge_B": -0.12,
    "F_metal": 0.0,
    "F_P": 0.0,
    "F_hal": 0.0,
    "total_density": 88956.3515625,
    "centroid": [
      -0.7795172929763794,
      4.039029598236084,
      6.250770092010498
    ],
    "dipole_rho": [
      20184.626953125,
      37932.63671875,
      -3230.7861328125
    ],
    "curv_rho": 279348096.0,
    "curv_rho_failed": false,
    "gpu_density_B_requested": "vector",
    "gpu_density_B_effective": "vector",
    "gpu_density_B_fallback_from_vector": false,
    "gpu_density_A_requested": null,
    "gpu_density_A_effective": null,
    "gpu_density_A_fallback_from_vector": false,
    "xtb_A_used": false,
    "xtb_A_success": false,
    "xtb_charge_length_mismatch": false
  },
  "D:94": {
    "id": "D:94",
    "chain": "D",
    "resseq": 94,
    "resname": "SER",
    "sasa": 0.0630597174167633,
    "partial_charge_B": -0.3194063313441593,
    "F_metal": 0.0,
    "F_P": 0.0,
    "F_hal": 0.0,
    "total_density": 69295.59375,
    "centroid": [
      -0.9558954834938049,
      3.744417905807495,
      6.533005714416504
    ],
    "dipole_rho": [
      17655.669921875,
      26323.125,
      -11659.8115234375
    ],
    "curv_rho": 210144432.0,
    "curv_rho_failed": false,
    "gpu_density_B_requested": "vector",
    "gpu_density_B_effective": "vector",
    "gpu_density_B_fallback_from_vector": false,
    "gpu_density_A_requested": null,
    "gpu_density_A_effective": null,
    "gpu_density_A_fallback_from_vector": false,
    "xtb_A_used": false,
    "xtb_A_success": false,
    "xtb_charge_length_mismatch": false
  },
  "D:95": {
    "id": "D:95",
    "chain": "D",
    "resseq": 95,
    "resname": "GLY",
    "sasa": 0.5675374269485474,
    "partial_charge_B": -0.09493139458518192,
    "F_metal": 0.0,
    "F_P": 0.0,
    "F_hal": 0.0,
    "total_density": 59141.51953125,
    "centroid": [
      -1.244085669517517,
      3.734374761581421,
      6.513213634490967
    ],
    "dipole_rho": [
      17678.25,
      28538.740234375,
      -8836.4287109375
    ],
    "curv_rho": 181842528.0,
    "curv_rho_failed": false,
    "gpu_density_B_requested": "vector",
    "gpu_density_B_effective": "vector",
    "gpu_density_B_fallback_from_vector": false,
    "gpu_density_A_requested": null,
    "gpu_density_A_effective": null,
    "gpu_density_A_fallback_from_vector": false,
    "xtb_A_used": false,
    "xtb_A_success": false,
    "xtb_charge_length_mismatch": false
  },
  "D:96": {
    "id": "D:96",
    "chain": "D",
    "resseq": 96,
    "resname": "GLY",
    "sasa": 0.0,
    "partial_charge_B": -0.06000000000000002,
    "F_metal": 0.0,
    "F_P": 0.0,
    "F_hal": 0.0,
    "total_density": 63049.69140625,
    "centroid": [
      -1.3257250785827637,
      3.8481266498565674,
      6.610997676849365
    ],
    "dipole_rho": [
      19487.060546875,
      22956.525390625,
      -19318.537109375
    ],
    "curv_rho": 185341280.0,
    "curv_rho_failed": false,
    "gpu_density_B_requested": "vector",
    "gpu_density_B_effective": "vector",
    "gpu_density_B_fallback_from_vector": false,
    "gpu_density_A_requested": null,
    "gpu_density_A_effective": null,
    "gpu_density_A_fallback_from_vector": false,
    "xtb_A_used": false,
    "xtb_A_success": false,
    "xtb_charge_length_mismatch": false
  },
  "D:97": {
    "id": "D:97",
    "chain": "D",
    "resseq": 97,
    "resname": "ARG",
    "sasa": 0.5380818247795105,
    "partial_charge_B": 0.7449474399113674,
    "F_metal": 0.0,
    "F_P": 0.0,
    "F_hal": 0.0,
    "total_density": 76081.1328125,
    "centroid": [
      -0.8965462446212769,
      3.8764655590057373,
      6.8613691329956055
    ],
    "dipole_rho": [
      20692.626953125,
      30013.4765625,
      -25746.884765625
    ],
    "curv_rho": 223229680.0,
    "curv_rho_failed": false,
    "gpu_density_B_requested": "vector",
    "gpu_density_B_effective": "vector",
    "gpu_density_B_fallback_from_vector": false,
    "gpu_density_A_requested": null,
    "gpu_density_A_effective": null,
    "gpu_density_A_fallback_from_vector": false,
    "xtb_A_used": false,
    "xtb_A_success": false,
    "xtb_charge_length_mismatch": false
  },
  "D:98": {
    "id": "D:98",
    "chain": "D",
    "resseq": 98,
    "resname": "LEU",
    "sasa": 0.0,
    "partial_charge_B": -0.06000000000000002,
    "F_metal": 0.0,
    "F_P": 0.0,
    "F_hal": 0.0,
    "total_density": 68505.671875,
    "centroid": [
      -1.3433761596679688,
      4.195354461669922,
      6.865251064300537
    ],
    "dipole_rho": [
      15019.8046875,
      10936.3408203125,
      -22674.51171875
    ],
    "curv_rho": 196191824.0,
    "curv_rho_failed": false,
    "gpu_density_B_requested": "vector",
    "gpu_density_B_effective": "vector",
    "gpu_density_B_fallback_from_vector": false,
    "gpu_density_A_requested": null,
    "gpu_density_A_effective": null,
    "gpu_density_A_fallback_from_vector": false,
    "xtb_A_used": false,
    "xtb_A_success": false,
    "xtb_charge_length_mismatch": false
  },
  "D:99": {
    "id": "D:99",
    "chain": "D",
    "resseq": 99,
    "resname": "ARG",
    "sasa": 0.0,
    "partial_charge_B": 0.4799999999999999,
    "F_metal": 0.0,
    "F_P": 0.0,
    "F_hal": 0.0,
    "total_density": 83394.203125,
    "centroid": [
      -0.9226340055465698,
      4.370449066162109,
      6.960983753204346
    ],
    "dipole_rho": [
      12353.9072265625,
      35025.12109375,
      -39526.4140625
    ],
    "curv_rho": 256472640.0,
    "curv_rho_failed": false,
    "gpu_density_B_requested": "vector",
    "gpu_density_B_effective": "vector",
    "gpu_density_B_fallback_from_vector": false,
    "gpu_density_A_requested": null,
    "gpu_density_A_effective": null,
    "gpu_density_A_fallback_from_vector": false,
    "xtb_A_used": false,
    "xtb_A_success": false,
    "xtb_charge_length_mismatch": false
  },
  "D:100": {
    "id": "D:100",
    "chain": "D",
    "resseq": 100,
    "resname": "ARG",
    "sasa": 0.0,
    "partial_charge_B": 0.4799999999999999,
    "F_metal": 0.0,
    "F_P": 0.0,
    "F_hal": 0.0,
    "total_density": 79256.734375,
    "centroid": [
      -0.9691082835197449,
      4.625953674316406,
      7.116007328033447
    ],
    "dipole_rho": [
      13579.6220703125,
      -873.361328125,
      -39691.125
    ],
    "curv_rho": 243794448.0,
    "curv_rho_failed": false,
    "gpu_density_B_requested": "vector",
    "gpu_density_B_effective": "vector",
    "gpu_density_B_fallback_from_vector": false,
    "gpu_density_A_requested": null,
    "gpu_density_A_effective": null,
    "gpu_density_A_fallback_from_vector": false,
    "xtb_A_used": false,
    "xtb_A_success": false,
    "xtb_charge_length_mismatch": false
  },
  "D:101": {
    "id": "D:101",
    "chain": "D",
    "resseq": 101,
    "resname": "PRO",
    "sasa": 0.0,
    "partial_charge_B": -0.06000000000000002,
    "F_metal": 0.0,
    "F_P": 0.0,
    "F_hal": 0.0,
    "total_density": 90135.7734375,
    "centroid": [
      -0.7425193786621094,
      4.702671527862549,
      6.905871868133545
    ],
    "dipole_rho": [
      8092.4453125,
      4714.13671875,
      -37992.109375
    ],
    "curv_rho": 292852128.0,
    "curv_rho_failed": false,
    "gpu_density_B_requested": "vector",
    "gpu_density_B_effective": "vector",
    "gpu_density_B_fallback_from_vector": false,
    "gpu_density_A_requested": null,
    "gpu_density_A_effective": null,
    "gpu_density_A_fallback_from_vector": false,
    "xtb_A_used": false,
    "xtb_A_success": false,
    "xtb_charge_length_mismatch": false
  },
  "D:102": {
    "id": "D:102",
    "chain": "D",
    "resseq": 102,
    "resname": "VAL",
    "sasa": 0.35492008924484253,
    "partial_charge_B": -0.08184499751898049,
    "F_metal": 0.0,
    "F_P": 0.0,
    "F_hal": 0.0,
    "total_density": 84039.390625,
    "centroid": [
      -0.5686387419700623,
      4.737127304077148,
      7.140633583068848
    ],
    "dipole_rho": [
      337.7060546875,
      -4205.6865234375,
      -48001.71484375
    ],
    "curv_rho": 273418464.0,
    "curv_rho_failed": false,
    "gpu_density_B_requested": "vector",
    "gpu_density_B_effective": "vector",
    "gpu_density_B_fallback_from_vector": false,
    "gpu_density_A_requested": null,
    "gpu_density_A_effective": null,
    "gpu_density_A_fallback_from_vector": false,
    "xtb_A_used": false,
    "xtb_A_success": false,
    "xtb_charge_length_mismatch": false
  },
  "D:103": {
    "id": "D:103",
    "chain": "D",
    "resseq": 103,
    "resname": "ASN",
    "sasa": 0.0,
    "partial_charge_B": -0.12,
    "F_metal": 0.0,
    "F_P": 0.0,
    "F_hal": 0.0,
    "total_density": 93568.828125,
    "centroid": [
      -0.4836455285549164,
      4.975886821746826,
      6.937464237213135
    ],
    "dipole_rho": [
      5048.45703125,
      -8171.017578125,
      -40648.55859375
    ],
    "curv_rho": 317470528.0,
    "curv_rho_failed": false,
    "gpu_density_B_requested": "vector",
    "gpu_density_B_effective": "vector",
    "gpu_density_B_fallback_from_vector": false,
    "gpu_density_A_requested": null,
    "gpu_density_A_effective": null,
    "gpu_density_A_fallback_from_vector": false,
    "xtb_A_used": false,
    "xtb_A_success": false,
    "xtb_charge_length_mismatch": false
  },
  "D:104": {
    "id": "D:104",
    "chain": "D",
    "resseq": 104,
    "resname": "VAL",
    "sasa": 0.0,
    "partial_charge_B": -0.06000000000000002,
    "F_metal": 0.0,
    "F_P": 0.0,
    "F_hal": 0.0,
    "total_density": 88604.2109375,
    "centroid": [
      -0.8456872701644897,
      5.071076393127441,
      6.88331937789917
    ],
    "dipole_rho": [
      10226.0537109375,
      -818.5631103515625,
      -39558.7890625
    ],
    "curv_rho": 292405216.0,
    "curv_rho_failed": false,
    "gpu_density_B_requested": "vector",
    "gpu_density_B_effective": "vector",
    "gpu_density_B_fallback_from_vector": false,
    "gpu_density_A_requested": null,
    "gpu_density_A_effective": null,
    "gpu_density_A_fallback_from_vector": false,
    "xtb_A_used": false,
    "xtb_A_success": false,
    "xtb_charge_length_mismatch": false
  },
  "D:105": {
    "id": "D:105",
    "chain": "D",
    "resseq": 105,
    "resname": "PRO",
    "sasa": 0.0,
    "partial_charge_B": -0.06000000000000002,
    "F_metal": 0.0,
    "F_P": 0.0,
    "F_hal": 0.0,
    "total_density": 79548.2421875,
    "centroid": [
      -1.0409116744995117,
      5.18671989440918,
      7.067138671875
    ],
    "dipole_rho": [
      7800.48291015625,
      -10924.94140625,
      -37710.6875
    ],
    "curv_rho": 247351552.0,
    "curv_rho_failed": false,
    "gpu_density_B_requested": "vector",
    "gpu_density_B_effective": "vector",
    "gpu_density_B_fallback_from_vector": false,
    "gpu_density_A_requested": null,
    "gpu_density_A_effective": null,
    "gpu_density_A_fallback_from_vector": false,
    "xtb_A_used": false,
    "xtb_A_success": false,
    "xtb_charge_length_mismatch": false
  },
  "D:106": {
    "id": "D:106",
    "chain": "D",
    "resseq": 106,
    "resname": "LEU",
    "sasa": 0.0,
    "partial_charge_B": -0.06000000000000002,
    "F_metal": 0.0,
    "F_P": 0.0,
    "F_hal": 0.0,
    "total_density": 64953.30859375,
    "centroid": [
      -1.2643119096755981,
      5.009128570556641,
      7.221800327301025
    ],
    "dipole_rho": [
      19005.38671875,
      -2953.520263671875,
      -35200.671875
    ],
    "curv_rho": 201276400.0,
    "curv_rho_failed": false,
    "gpu_density_B_requested": "vector",
    "gpu_density_B_effective": "vector",
    "gpu_density_B_fallback_from_vector": false,
    "gpu_density_A_requested": null,
    "gpu_density_A_effective": null,
    "gpu_density_A_fallback_from_vector": false,
    "xtb_A_used": false,
    "xtb_A_success": false,
    "xtb_charge_length_mismatch": false
  },
  "D:107": {
    "id": "D:107",
    "chain": "D",
    "resseq": 107,
    "resname": "ASP",
    "sasa": 0.09606078267097473,
    "partial_charge_B": -0.5932120570358594,
    "F_metal": 0.0,
    "F_P": 0.0,
    "F_hal": 0.0,
    "total_density": 71671.953125,
    "centroid": [
      -1.3548400402069092,
      5.26544189453125,
      7.036150932312012
    ],
    "dipole_rho": [
      21038.22265625,
      -14316.177734375,
      -38182.265625
    ],
    "curv_rho": 213294496.0,
    "curv_rho_failed": false,
    "gpu_density_B_requested": "vector",
    "gpu_density_B_effective": "vector",
    "gpu_density_B_fallback_from_vector": false,
    "gpu_density_A_requested": null,
    "gpu_density_A_effective": null,
    "gpu_density_A_fallback_from_vector": false,
    "xtb_A_used": false,
    "xtb_A_success": false,
    "xtb_charge_length_mismatch": false
  },
  "D:108": {
    "id": "D:108",
    "chain": "D",
    "resseq": 108,
    "resname": "ILE",
    "sasa": 0.0,
    "partial_charge_B": -0.06000000000000002,
    "F_metal": 0.0,
    "F_P": 0.0,
    "F_hal": 0.0,
    "total_density": 84467.8828125,
    "centroid": [
      -1.2187910079956055,
      5.258065700531006,
      6.841190338134766
    ],
    "dipole_rho": [
      19976.37890625,
      -13142.9365234375,
      -31138.853515625
    ],
    "curv_rho": 249767040.0,
    "curv_rho_failed": false,
    "gpu_density_B_requested": "vector",
    "gpu_density_B_effective": "vector",
    "gpu_density_B_fallback_from_vector": false,
    "gpu_density_A_requested": null,
    "gpu_density_A_effective": null,
    "gpu_density_A_fallback_from_vector": false,
    "xtb_A_used": false,
    "xtb_A_success": false,
    "xtb_charge_length_mismatch": false
  },
  "D:109": {
    "id": "D:109",
    "chain": "D",
    "resseq": 109,
    "resname": "PHE",
    "sasa": 0.0,
    "partial_charge_B": -0.06000000000000002,
    "F_metal": 0.0,
    "F_P": 0.0,
    "F_hal": 0.0,
    "total_density": 83030.953125,
    "centroid": [
      -1.2575347423553467,
      4.829232692718506,
      6.863865852355957
    ],
    "dipole_rho": [
      17559.669921875,
      1577.27978515625,
      -25612.607421875
    ],
    "curv_rho": 247773520.0,
    "curv_rho_failed": false,
    "gpu_density_B_requested": "vector",
    "gpu_density_B_effective": "vector",
    "gpu_density_B_fallback_from_vector": false,
    "gpu_density_A_requested": null,
    "gpu_density_A_effective": null,
    "gpu_density_A_fallback_from_vector": false,
    "xtb_A_used": false,
    "xtb_A_success": false,
    "xtb_charge_length_mismatch": false
  },
  "D:110": {
    "id": "D:110",
    "chain": "D",
    "resseq": 110,
    "resname": "SER",
    "sasa": 0.0,
    "partial_charge_B": -0.3,
    "F_metal": 0.0,
    "F_P": 0.0,
    "F_hal": 0.0,
    "total_density": 67412.0234375,
    "centroid": [
      -1.5880613327026367,
      4.898996353149414,
      6.854541778564453
    ],
    "dipole_rho": [
      21471.087890625,
      -4848.3369140625,
      -31294.43359375
    ],
    "curv_rho": 199058912.0,
    "curv_rho_failed": false,
    "gpu_density_B_requested": "vector",
    "gpu_density_B_effective": "vector",
    "gpu_density_B_fallback_from_vector": false,
    "gpu_density_A_requested": null,
    "gpu_density_A_effective": null,
    "gpu_density_A_fallback_from_vector": false,
    "xtb_A_used": false,
    "xtb_A_success": false,
    "xtb_charge_length_mismatch": false
  },
  "D:111": {
    "id": "D:111",
    "chain": "D",
    "resseq": 111,
    "resname": "GLU",
    "sasa": 0.0,
    "partial_charge_B": -0.54,
    "F_metal": 0.0,
    "F_P": 0.0,
    "F_hal": 0.0,
    "total_density": 77286.4921875,
    "centroid": [
      -1.5309213399887085,
      5.172564506530762,
      6.708259105682373
    ],
    "dipole_rho": [
      33730.484375,
      -14775.63671875,
      -26876.560546875
    ],
    "curv_rho": 222146080.0,
    "curv_rho_failed": false,
    "gpu_density_B_requested": "vector",
    "gpu_density_B_effective": "vector",
    "gpu_density_B_fallback_from_vector": false,
    "gpu_density_A_requested": null,
    "gpu_density_A_effective": null,
    "gpu_density_A_fallback_from_vector": false,
    "xtb_A_used": false,
    "xtb_A_success": false,
    "xtb_charge_length_mismatch": false
  },
  "D:112": {
    "id": "D:112",
    "chain": "D",
    "resseq": 112,
    "resname": "GLU",
    "sasa": 0.0,
    "partial_charge_B": -0.54,
    "F_metal": 0.0,
    "F_P": 0.0,
    "F_hal": 0.0,
    "total_density": 83530.5546875,
    "centroid": [
      -1.3905853033065796,
      5.071392059326172,
      6.556771755218506
    ],
    "dipole_rho": [
      28329.205078125,
      -480.4410705566406,
      -13824.7626953125
    ],
    "curv_rho": 248017952.0,
    "curv_rho_failed": false,
    "gpu_density_B_requested": "vector",
    "gpu_density_B_effective": "vector",
    "gpu_density_B_fallback_from_vector": false,
    "gpu_density_A_requested": null,
    "gpu_density_A_effective": null,
    "gpu_density_A_fallback_from_vector": false,
    "xtb_A_used": false,
    "xtb_A_success": false,
    "xtb_charge_length_mismatch": false
  },
  "D:113": {
    "id": "D:113",
    "chain": "D",
    "resseq": 113,
    "resname": "ILE",
    "sasa": 0.0,
    "partial_charge_B": -0.06000000000000002,
    "F_metal": 0.0,
    "F_P": 0.0,
    "F_hal": 0.0,
    "total_density": 71013.578125,
    "centroid": [
      -1.5803592205047607,
      4.718552112579346,
      6.739867210388184
    ],
    "dipole_rho": [
      27150.50390625,
      6044.2724609375,
      -15772.69921875
    ],
    "curv_rho": 204245616.0,
    "curv_rho_failed": false,
    "gpu_density_B_requested": "vector",
    "gpu_density_B_effective": "vector",
    "gpu_density_B_fallback_from_vector": false,
    "gpu_density_A_requested": null,
    "gpu_density_A_effective": null,
    "gpu_density_A_fallback_from_vector": false,
    "xtb_A_used": false,
    "xtb_A_success": false,
    "xtb_charge_length_mismatch": false
  },
  "D:114": {
    "id": "D:114",
    "chain": "D",
    "resseq": 114,
    "resname": "ARG",
    "sasa": 3.2601428031921387,
    "partial_charge_B": 1.2,
    "F_metal": 0.0,
    "F_P": 0.0,
    "F_hal": 0.0,
    "total_density": 63960.85546875,
    "centroid": [
      -1.8039450645446777,
      4.865991115570068,
      6.682854175567627
    ],
    "dipole_rho": [
      39548.7734375,
      -5919.2841796875,
      -21755.427734375
    ],
    "curv_rho": 182358608.0,
    "curv_rho_failed": false,
    "gpu_density_B_requested": "vector",
    "gpu_density_B_effective": "vector",
    "gpu_density_B_fallback_from_vector": false,
    "gpu_density_A_requested": null,
    "gpu_density_A_effective": null,
    "gpu_density_A_fallback_from_vector": false,
    "xtb_A_used": false,
    "xtb_A_success": false,
    "xtb_charge_length_mismatch": false
  },
  "D:115": {
    "id": "D:115",
    "chain": "D",
    "resseq": 115,
    "resname": "PHE",
    "sasa": 0.0,
    "partial_charge_B": -0.06000000000000002,
    "F_metal": 0.0,
    "F_P": 0.0,
    "F_hal": 0.0,
    "total_density": 72178.65625,
    "centroid": [
      -1.690283179283142,
      4.964907169342041,
      6.306201457977295
    ],
    "dipole_rho": [
      32461.26953125,
      -6304.59375,
      -671.1483764648438
    ],
    "curv_rho": 207460496.0,
    "curv_rho_failed": false,
    "gpu_density_B_requested": "vector",
    "gpu_density_B_effective": "vector",
    "gpu_density_B_fallback_from_vector": false,
    "gpu_density_A_requested": null,
    "gpu_density_A_effective": null,
    "gpu_density_A_fallback_from_vector": false,
    "xtb_A_used": false,
    "xtb_A_success": false,
    "xtb_charge_length_mismatch": false
  },
  "D:116": {
    "id": "D:116",
    "chain": "D",
    "resseq": 116,
    "resname": "TYR",
    "sasa": 0.0,
    "partial_charge_B": -0.3,
    "F_metal": 0.0,
    "F_P": 0.0,
    "F_hal": 0.0,
    "total_density": 87527.90625,
    "centroid": [
      -1.3764342069625854,
      4.809298038482666,
      6.2478179931640625
    ],
    "dipole_rho": [
      43963.0,
      6510.421875,
      -5077.9873046875
    ],
    "curv_rho": 265650560.0,
    "curv_rho_failed": false,
    "gpu_density_B_requested": "vector",
    "gpu_density_B_effective": "vector",
    "gpu_density_B_fallback_from_vector": false,
    "gpu_density_A_requested": null,
    "gpu_density_A_effective": null,
    "gpu_density_A_fallback_from_vector": false,
    "xtb_A_used": false,
    "xtb_A_success": false,
    "xtb_charge_length_mismatch": false
  },
  "D:117": {
    "id": "D:117",
    "chain": "D",
    "resseq": 117,
    "resname": "GLU",
    "sasa": 0.0630597174167633,
    "partial_charge_B": -0.5749313964194868,
    "F_metal": 0.0,
    "F_P": 0.0,
    "F_hal": 0.0,
    "total_density": 56765.09375,
    "centroid": [
      -1.962293267250061,
      4.568465709686279,
      6.339393615722656
    ],
    "dipole_rho": [
      30500.267578125,
      1931.8463134765625,
      -696.0839233398438
    ],
    "curv_rho": 154294208.0,
    "curv_rho_failed": false,
    "gpu_density_B_requested": "vector",
    "gpu_density_B_effective": "vector",
    "gpu_density_B_fallback_from_vector": false,
    "gpu_density_A_requested": null,
    "gpu_density_A_effective": null,
    "gpu_density_A_fallback_from_vector": false,
    "xtb_A_used": false,
    "xtb_A_success": false,
    "xtb_charge_length_mismatch": false
  },
  "D:118": {
    "id": "D:118",
    "chain": "D",
    "resseq": 118,
    "resname": "LEU",
    "sasa": 0.0,
    "partial_charge_B": -0.06000000000000002,
    "F_metal": 0.0,
    "F_P": 0.0,
    "F_hal": 0.0,
    "total_density": 66882.84375,
    "centroid": [
      -1.6314830780029297,
      4.376247882843018,
      6.556550979614258
    ],
    "dipole_rho": [
      33560.4296875,
      11523.755859375,
      -8051.81689453125
    ],
    "curv_rho": 198279856.0,
    "curv_rho_failed": false,
    "gpu_density_B_requested": "vector",
    "gpu_density_B_effective": "vector",
    "gpu_density_B_fallback_from_vector": false,
    "gpu_density_A_requested": null,
    "gpu_density_A_effective": null,
    "gpu_density_A_fallback_from_vector": false,
    "xtb_A_used": false,
    "xtb_A_success": false,
    "xtb_charge_length_mismatch": false
  },
  "D:119": {
    "id": "D:119",
    "chain": "D",
    "resseq": 119,
    "resname": "GLY",
    "sasa": 0.0,
    "partial_charge_B": -0.06000000000000002,
    "F_metal": 0.0,
    "F_P": 0.0,
    "F_hal": 0.0,
    "total_density": 52697.6953125,
    "centroid": [
      -1.942464828491211,
      4.346424102783203,
      6.638363361358643
    ],
    "dipole_rho": [
      29285.9609375,
      8941.435546875,
      -14658.435546875
    ],
    "curv_rho": 144621104.0,
    "curv_rho_failed": false,
    "gpu_density_B_requested": "vector",
    "gpu_density_B_effective": "vector",
    "gpu_density_B_fallback_from_vector": false,
    "gpu_density_A_requested": null,
    "gpu_density_A_effective": null,
    "gpu_density_A_fallback_from_vector": false,
    "xtb_A_used": false,
    "xtb_A_success": false,
    "xtb_charge_length_mismatch": false
  },
  "D:120": {
    "id": "D:120",
    "chain": "D",
    "resseq": 120,
    "resname": "GLU",
    "sasa": 2.292217969894409,
    "partial_charge_B": -1.35,
    "F_metal": 0.0,
    "F_P": 0.0,
    "F_hal": 0.0,
    "total_density": 43567.72265625,
    "centroid": [
      -2.123509168624878,
      4.376603126525879,
      6.901543617248535
    ],
    "dipole_rho": [
      27821.931640625,
      4565.0732421875,
      -14067.5458984375
    ],
    "curv_rho": 109920648.0,
    "curv_rho_failed": false,
    "gpu_density_B_requested": "vector",
    "gpu_density_B_effective": "vector",
    "gpu_density_B_fallback_from_vector": false,
    "gpu_density_A_requested": null,
    "gpu_density_A_effective": null,
    "gpu_density_A_fallback_from_vector": false,
    "xtb_A_used": false,
    "xtb_A_success": false,
    "xtb_charge_length_mismatch": false
  },
  "D:121": {
    "id": "D:121",
    "chain": "D",
    "resseq": 121,
    "resname": "GLU",
    "sasa": 2.7430977821350098,
    "partial_charge_B": -1.35,
    "F_metal": 0.0,
    "F_P": 0.0,
    "F_hal": 0.0,
    "total_density": 43245.4375,
    "centroid": [
      -1.9867331981658936,
      4.01992654800415,
      6.923678874969482
    ],
    "dipole_rho": [
      24524.505859375,
      15804.9501953125,
      -13025.962890625
    ],
    "curv_rho": 110132936.0,
    "curv_rho_failed": false,
    "gpu_density_B_requested": "vector",
    "gpu_density_B_effective": "vector",
    "gpu_density_B_fallback_from_vector": false,
    "gpu_density_A_requested": null,
    "gpu_density_A_effective": null,
    "gpu_density_A_fallback_from_vector": false,
    "xtb_A_used": false,
    "xtb_A_success": false,
    "xtb_charge_length_mismatch": false
  },
  "D:122": {
    "id": "D:122",
    "chain": "D",
    "resseq": 122,
    "resname": "ALA",
    "sasa": 0.0,
    "partial_charge_B": -0.06000000000000002,
    "F_metal": 0.0,
    "F_P": 0.0,
    "F_hal": 0.0,
    "total_density": 51401.34375,
    "centroid": [
      -1.7918105125427246,
      4.171657085418701,
      6.851755619049072
    ],
    "dipole_rho": [
      21816.234375,
      11799.5361328125,
      -18523.220703125
    ],
    "curv_rho": 142552064.0,
    "curv_rho_failed": false,
    "gpu_density_B_requested": "vector",
    "gpu_density_B_effective": "vector",
    "gpu_density_B_fallback_from_vector": false,
    "gpu_density_A_requested": null,
    "gpu_density_A_effective": null,
    "gpu_density_A_fallback_from_vector": false,
    "xtb_A_used": false,
    "xtb_A_success": false,
    "xtb_charge_length_mismatch": false
  },
  "D:123": {
    "id": "D:123",
    "chain": "D",
    "resseq": 123,
    "resname": "MET",
    "sasa": 0.0,
    "partial_charge_B": -0.21000000000000002,
    "F_metal": 0.0,
    "F_P": 0.0,
    "F_hal": 0.0,
    "total_density": 55029.109375,
    "centroid": [
      -1.7723129987716675,
      4.410889625549316,
      7.000940322875977
    ],
    "dipole_rho": [
      26160.134765625,
      4584.74951171875,
      -23623.90625
    ],
    "curv_rho": 150045328.0,
    "curv_rho_failed": false,
    "gpu_density_B_requested": "vector",
    "gpu_density_B_effective": "vector",
    "gpu_density_B_fallback_from_vector": false,
    "gpu_density_A_requested": null,
    "gpu_density_A_effective": null,
    "gpu_density_A_fallback_from_vector": false,
    "xtb_A_used": false,
    "xtb_A_success": false,
    "xtb_charge_length_mismatch": false
  },
  "D:124": {
    "id": "D:124",
    "chain": "D",
    "resseq": 124,
    "resname": "GLU",
    "sasa": 3.373694896697998,
    "partial_charge_B": -1.35,
    "F_metal": 0.0,
    "F_P": 0.0,
    "F_hal": 0.0,
    "total_density": 39023.62109375,
    "centroid": [
      -1.8931941986083984,
      4.175319194793701,
      7.285051345825195
    ],
    "dipole_rho": [
      24250.365234375,
      10476.44921875,
      -15204.1484375
    ],
    "curv_rho": 103765952.0,
    "curv_rho_failed": false,
    "gpu_density_B_requested": "vector",
    "gpu_density_B_effective": "vector",
    "gpu_density_B_fallback_from_vector": false,
    "gpu_density_A_requested": null,
    "gpu_density_A_effective": null,
    "gpu_density_A_fallback_from_vector": false,
    "xtb_A_used": false,
    "xtb_A_success": false,
    "xtb_charge_length_mismatch": false
  },
  "D:125": {
    "id": "D:125",
    "chain": "D",
    "resseq": 125,
    "resname": "MET",
    "sasa": 1.871396780014038,
    "partial_charge_B": -0.525,
    "F_metal": 0.0,
    "F_P": 0.0,
    "F_hal": 0.0,
    "total_density": 46853.82421875,
    "centroid": [
      -1.6480334997177124,
      4.026899814605713,
      7.217768669128418
    ],
    "dipole_rho": [
      18786.220703125,
      15960.72265625,
      -20211.291015625
    ],
    "curv_rho": 122019784.0,
    "curv_rho_failed": false,
    "gpu_density_B_requested": "vector",
    "gpu_density_B_effective": "vector",
    "gpu_density_B_fallback_from_vector": false,
    "gpu_density_A_requested": null,
    "gpu_density_A_effective": null,
    "gpu_density_A_fallback_from_vector": false,
    "xtb_A_used": false,
    "xtb_A_success": false,
    "xtb_charge_length_mismatch": false
  },
  "D:126": {
    "id": "D:126",
    "chain": "D",
    "resseq": 126,
    "resname": "PHE",
    "sasa": 0.0,
    "partial_charge_B": -0.06000000000000002,
    "F_metal": 0.0,
    "F_P": 0.0,
    "F_hal": 0.0,
    "total_density": 60673.984375,
    "centroid": [
      -1.4648710489273071,
      4.4567108154296875,
      7.155214786529541
    ],
    "dipole_rho": [
      18071.56640625,
      10441.01171875,
      -28649.373046875
    ],
    "curv_rho": 172396400.0,
    "curv_rho_failed": false,
    "gpu_density_B_requested": "vector",
    "gpu_density_B_effective": "vector",
    "gpu_density_B_fallback_from_vector": false,
    "gpu_density_A_requested": null,
    "gpu_density_A_effective": null,
    "gpu_density_A_fallback_from_vector": false,
    "xtb_A_used": false,
    "xtb_A_success": false,
    "xtb_charge_length_mismatch": false
  },
  "D:127": {
    "id": "D:127",
    "chain": "D",
    "resseq": 127,
    "resname": "ARG",
    "sasa": 2.152327299118042,
    "partial_charge_B": 1.2,
    "F_metal": 0.0,
    "F_P": 0.0,
    "F_hal": 0.0,
    "total_density": 48396.796875,
    "centroid": [
      -1.721287727355957,
      4.417041778564453,
      7.320590496063232
    ],
    "dipole_rho": [
      28210.203125,
      1374.328125,
      -25671.83984375
    ],
    "curv_rho": 128719168.0,
    "curv_rho_failed": false,
    "gpu_density_B_requested": "vector",
    "gpu_density_B_effective": "vector",
    "gpu_density_B_fallback_from_vector": false,
    "gpu_density_A_requested": null,
    "gpu_density_A_effective": null,
    "gpu_density_A_fallback_from_vector": false,
    "xtb_A_used": false,
    "xtb_A_success": false,
    "xtb_charge_length_mismatch": false
  },
  "D:128": {
    "id": "D:128",
    "chain": "D",
    "resseq": 128,
    "resname": "GLU",
    "sasa": 5.742847919464111,
    "partial_charge_B": -1.35,
    "F_metal": 0.0,
    "F_P": 0.0,
    "F_hal": 0.0,
    "total_density": 39372.078125,
    "centroid": [
      -1.6281369924545288,
      4.202097415924072,
      7.547730922698975
    ],
    "dipole_rho": [
      16822.66796875,
      11164.5048828125,
      -26258.177734375
    ],
    "curv_rho": 99889824.0,
    "curv_rho_failed": false,
    "gpu_density_B_requested": "vector",
    "gpu_density_B_effective": "vector",
    "gpu_density_B_fallback_from_vector": false,
    "gpu_density_A_requested": null,
    "gpu_density_A_effective": null,
    "gpu_density_A_fallback_from_vector": false,
    "xtb_A_used": false,
    "xtb_A_success": false,
    "xtb_charge_length_mismatch": false
  },
  "D:129": {
    "id": "D:129",
    "chain": "D",
    "resseq": 129,
    "resname": "ASP",
    "sasa": 0.37835830450057983,
    "partial_charge_B": -0.7495883785169207,
    "F_metal": 0.0,
    "F_P": 0.0,
    "F_hal": 0.0,
    "total_density": 45731.77734375,
    "centroid": [
      -1.3609414100646973,
      4.09809684753418,
      7.439918518066406
    ],
    "dipole_rho": [
      13719.923828125,
      6997.39599609375,
      -29002.787109375
    ],
    "curv_rho": 128873920.0,
    "curv_rho_failed": false,
    "gpu_density_B_requested": "vector",
    "gpu_density_B_effective": "vector",
    "gpu_density_B_fallback_from_vector": false,
    "gpu_density_A_requested": null,
    "gpu_density_A_effective": null,
    "gpu_density_A_fallback_from_vector": false,
    "xtb_A_used": false,
    "xtb_A_success": false,
    "xtb_charge_length_mismatch": false
  },
  "D:130": {
    "id": "D:130",
    "chain": "D",
    "resseq": 130,
    "resname": "GLU",
    "sasa": 0.9774256348609924,
    "partial_charge_B": -1.0814366527564174,
    "F_metal": 0.0,
    "F_P": 0.0,
    "F_hal": 0.0,
    "total_density": 57728.95703125,
    "centroid": [
      -1.232579231262207,
      4.5038957595825195,
      7.351604461669922
    ],
    "dipole_rho": [
      16422.517578125,
      3234.516357421875,
      -41041.7890625
    ],
    "curv_rho": 174132640.0,
    "curv_rho_failed": false,
    "gpu_density_B_requested": "vector",
    "gpu_density_B_effective": "vector",
    "gpu_density_B_fallback_from_vector": false,
    "gpu_density_A_requested": null,
    "gpu_density_A_effective": null,
    "gpu_density_A_fallback_from_vector": false,
    "xtb_A_used": false,
    "xtb_A_success": false,
    "xtb_charge_length_mismatch": false
  },
  "D:131": {
    "id": "D:131",
    "chain": "D",
    "resseq": 131,
    "resname": "GLY",
    "sasa": 5.525081634521484,
    "partial_charge_B": -0.15000000000000005,
    "F_metal": 0.0,
    "F_P": 0.0,
    "F_hal": 0.0,
    "total_density": 37840.13671875,
    "centroid": [
      -1.5044752359390259,
      4.59428071975708,
      7.638128280639648
    ],
    "dipole_rho": [
      13297.9521484375,
      2299.9931640625,
      -29133.9453125
    ],
    "curv_rho": 109930536.0,
    "curv_rho_failed": false,
    "gpu_density_B_requested": "vector",
    "gpu_density_B_effective": "vector",
    "gpu_density_B_fallback_from_vector": false,
    "gpu_density_A_requested": null,
    "gpu_density_A_effective": null,
    "gpu_density_A_fallback_from_vector": false,
    "xtb_A_used": false,
    "xtb_A_success": false,
    "xtb_charge_length_mismatch": false
  }
}
```
