## Supplementary material for "Localized Reactivity on Proteins as Riemannian Manifolds: A Quantum-Inspired Geometric Model for Deterministic, Metal-Aware Reactive-Site Prediction": code bundle: meta.json (part 1 of 4)

```
{
  "pdb": "1EXB_l_u.pdb",
  "radius": 4.7,
  "residues": [
    {
      "id": "A:33",
      "chain": "A",
      "resseq": 33,
      "icode": "",
      "resname": "GLU",
      "hetflag": " ",
      "sasa": 3.2285332679748535,
      "atoms": [
        {
          "atom_index": 0,
          "name": "N",
          "element": "N",
          "coord": [
            1.7360999584197998,
            3.680000066757202,
            4.956299781799316
          ]
        },
        {
          "atom_index": 1,
          "name": "CA",
          "element": "C",
          "coord": [
            1.5976999998092651,
            3.6877999305725098,
            4.902900218963623
          ]
        },
        {
          "atom_index": 2,
          "name": "C",
          "element": "C",
          "coord": [
            1.501099944114685,
            3.749300003051758,
            5.00439977645874
          ]
        },
        {
          "atom_index": 3,
          "name": "O",
          "element": "O",
          "coord": [
            1.5062999725341797,
            3.724400043487549,
            5.124300003051758
          ]
        },
        {
          "atom_index": 4,
          "name": "CB",
          "element": "C",
          "coord": [
            1.549299955368042,
            3.549799919128418,
            4.859399795532227
          ]
        },
        {
          "atom_index": 5,
          "name": "CG",
          "element": "C",
          "coord": [
            1.4155000448226929,
            3.5499000549316406,
            4.7866997718811035
          ]
        },
        {
          "atom_index": 6,
          "name": "CD",
          "element": "C",
          "coord": [
            1.3463000059127808,
            3.415299892425537,
            4.798999786376953
          ]
        },
        {
          "atom_index": 7,
          "name": "OE1",
          "element": "O",
          "coord": [
            1.3305000066757202,
            3.3701000213623047,
            4.914899826049805
          ]
        },
        {
          "atom_index": 8,
          "name": "OE2",
          "element": "O",
          "coord": [
            1.309499979019165,
            3.3559999465942383,
            4.695899963378906
          ]
        }
      ]
    },
    {
      "id": "A:34",
      "chain": "A",
      "resseq": 34,
      "icode": "",
      "resname": "ARG",
      "hetflag": " ",
      "sasa": 0.0,
      "atoms": [
        {
          "atom_index": 9,
          "name": "N",
          "element": "N",
          "coord": [
            1.4088000059127808,
            3.8289999961853027,
            4.952300071716309
          ]
        },
        {
          "atom_index": 10,
          "name": "CA",
          "element": "C",
          "coord": [
            1.3070000410079956,
            3.896699905395508,
            5.031199932098389
          ]
        },
        {
          "atom_index": 11,
          "name": "C",
          "element": "C",
          "coord": [
            1.1740000247955322,
            3.822700023651123,
            5.027299880981445
          ]
        },
        {
          "atom_index": 12,
          "name": "O",
          "element": "O",
          "coord": [
            1.1403000354766846,
            3.7553999423980713,
            4.929200172424316
          ]
        },
        {
          "atom_index": 13,
          "name": "CB",
          "element": "C",
          "coord": [
            1.2905000448226929,
            4.037799835205078,
            4.974599838256836
          ]
        },
        {
          "atom_index": 14,
          "name": "CG",
          "element": "C",
          "coord": [
            1.2547999620437622,
            4.144599914550781,
            5.076499938964844
          ]
        },
        {
          "atom_index": 15,
          "name": "CD",
          "element": "C",
          "coord": [
            1.3223999738693237,
            4.275899887084961,
            5.036900043487549
          ]
        },
        {
          "atom_index": 16,
          "name": "NE",
          "element": "N",
          "coord": [
            1.2316999435424805,
            4.388999938964844,
            5.048099994659424
          ]
        },
        {
          "atom_index": 17,
          "name": "CZ",
          "element": "C",
          "coord": [
            1.260699987411499,
            4.515100002288818,
            5.018400192260742
          ]
        },
        {
          "atom_index": 18,
          "name": "NH1",
          "element": "N",
          "coord": [
            1.381100058555603,
            4.549099922180176,
            4.974699974060059
          ]
        },
        {
          "atom_index": 19,
          "name": "NH2",
          "element": "N",
          "coord": [
            1.1657999753952026,
            4.606400012969971,
            5.033699989318848
          ]
        }
      ]
    },
    {
      "id": "A:35",
      "chain": "A",
      "resseq": 35,
      "icode": "",
      "resname": "VAL",
      "hetflag": " ",
      "sasa": 0.0,
      "atoms": [
        {
          "atom_index": 20,
          "name": "N",
          "element": "N",
          "coord": [
            1.0960999727249146,
            3.8371999263763428,
            5.134200096130371
          ]
        },
        {
          "atom_index": 21,
          "name": "CA",
          "element": "C",
          "coord": [
            0.9679999947547913,
            3.7672998905181885,
            5.142600059509277
          ]
        },
        {
          "atom_index": 22,
          "name": "C",
          "element": "C",
          "coord": [
            0.8622000217437744,
            3.859100103378296,
            5.201700210571289
          ]
        },
        {
          "atom_index": 23,
          "name": "O",
          "element": "O",
          "coord": [
            0.8924000263214111,
            3.9337000846862793,
            5.2947998046875
          ]
        },
        {
          "atom_index": 24,
          "name": "CB",
          "element": "C",
          "coord": [
            0.9799000024795532,
            3.6384999752044678,
            5.225599765777588
          ]
        },
        {
          "atom_index": 25,
          "name": "CG1",
          "element": "C",
          "coord": [
            1.0161000490188599,
            3.6684999465942383,
            5.369999885559082
          ]
        },
        {
          "atom_index": 26,
          "name": "CG2",
          "element": "C",
          "coord": [
            0.8514000177383423,
            3.5571999549865723,
            5.219799995422363
          ]
        }
      ]
    },
    {
      "id": "A:36",
      "chain": "A",
      "resseq": 36,
      "icode": "",
      "resname": "VAL",
      "hetflag": " ",
      "sasa": 0.0,
      "atoms": [
        {
          "atom_index": 27,
          "name": "N",
          "element": "N",
          "coord": [
            0.7400000095367432,
            3.84879994392395,
            5.150000095367432
          ]
        },
        {
          "atom_index": 28,
          "name": "CA",
          "element": "C",
          "coord": [
            0.6287000179290771,
            3.930500030517578,
            5.198400020599365
          ]
        },
        {
          "atom_index": 29,
          "name": "C",
          "element": "C",
          "coord": [
            0.5289000272750854,
            3.8406999111175537,
            5.270899772644043
          ]
        },
        {
          "atom_index": 30,
          "name": "O",
          "element": "O",
          "coord": [
            0.4902999997138977,
            3.734499931335449,
            5.224800109863281
          ]
        },
        {
          "atom_index": 31,
          "name": "CB",
          "element": "C",
          "coord": [
            0.558899998664856,
            4.006899833679199,
            5.0854997634887695
          ]
        },
        {
          "atom_index": 32,
          "name": "CG1",
          "element": "C",
          "coord": [
            0.4372999966144562,
            4.084199905395508,
            5.13730001449585
          ]
        },
        {
          "atom_index": 33,
          "name": "CG2",
          "element": "C",
          "coord": [
            0.6557999849319458,
            4.104400157928467,
            5.018899917602539
          ]
        }
      ]
    },
    {
      "id": "A:37",
      "chain": "A",
      "resseq": 37,
      "icode": "",
      "resname": "ILE",
      "hetflag": " ",
      "sasa": 0.0,
      "atoms": [
        {
          "atom_index": 34,
          "name": "N",
          "element": "N",
          "coord": [
            0.49540001153945923,
            3.8840999603271484,
            5.391600131988525
          ]
        },
        {
          "atom_index": 35,
          "name": "CA",
          "element": "C",
          "coord": [
            0.40119999647140503,
            3.812299966812134,
            5.4766998291015625
          ]
        },
        {
          "atom_index": 36,
          "name": "C",
          "element": "C",
          "coord": [
            0.28529998660087585,
            3.908600091934204,
            5.50439977645874
          ]
        },
        {
          "atom_index": 37,
          "name": "O",
          "element": "O",
          "coord": [
            0.3000999987125397,
            4.0071001052856445,
            5.5731000900268555
          ]
        },
        {
          "atom_index": 38,
          "name": "CB",
          "element": "C",
          "coord": [
            0.46149998903274536,
            3.759200096130371,
            5.6066999435424805
          ]
        },
        {
          "atom_index": 39,
          "name": "CG1",
          "element": "C",
          "coord": [
            0.5799000263214111,
            3.664900064468384,
            5.5746002197265625
          ]
        },
        {
          "atom_index": 40,
          "name": "CG2",
          "element": "C",
          "coord": [
            0.35830000042915344,
            3.686300039291382,
            5.690700054168701
          ]
        },
        {
          "atom_index": 41,
          "name": "CD1",
          "element": "C",
          "coord": [
            0.6758000254631042,
            3.6452999114990234,
            5.689599990844727
          ]
        }
      ]
    },
    {
      "id": "A:38",
      "chain": "A",
      "resseq": 38,
      "icode": "",
      "resname": "ASN",
      "hetflag": " ",
      "sasa": 0.0,
      "atoms": [
        {
          "atom_index": 42,
          "name": "N",
          "element": "N",
          "coord": [
            0.16920000314712524,
            3.8763999938964844,
            5.450300216674805
          ]
        },
        {
          "atom_index": 43,
          "name": "CA",
          "element": "C",
          "coord": [
            0.04809999838471413,
            3.9551000595092773,
            5.461999893188477
          ]
        },
        {
          "atom_index": 44,
          "name": "C",
          "element": "C",
          "coord": [
            -0.03779999911785126,
            3.9005000591278076,
            5.5746002197265625
          ]
        },
        {
          "atom_index": 45,
          "name": "O",
          "element": "O",
          "coord": [
            -0.09399999678134918,
            3.791100025177002,
            5.559500217437744
          ]
        },
        {
          "atom_index": 46,
          "name": "CB",
          "element": "C",
          "coord": [
            -0.026499999687075615,
            3.9430999755859375,
            5.327600002288818
          ]
        },
        {
          "atom_index": 47,
          "name": "CG",
          "element": "C",
          "coord": [
            -0.15330000221729279,
            4.026000022888184,
            5.324699878692627
          ]
        },
        {
          "atom_index": 48,
          "name": "OD1",
          "element": "O",
          "coord": [
            -0.20100000500679016,
            4.067200183868408,
            5.431000232696533
          ]
        },
        {
          "atom_index": 49,
          "name": "ND2",
          "element": "N",
          "coord": [
            -0.20640000700950623,
            4.045100212097168,
            5.204400062561035
          ]
        }
      ]
    },
    {
      "id": "A:39",
      "chain": "A",
      "resseq": 39,
      "icode": "",
      "resname": "ILE",
      "hetflag": " ",
      "sasa": 0.0,
      "atoms": [
        {
          "atom_index": 50,
          "name": "N",
          "element": "N",
          "coord": [
            -0.04470000043511391,
            3.9727001190185547,
            5.685800075531006
          ]
        },
        {
          "atom_index": 51,
          "name": "CA",
          "element": "C",
          "coord": [
            -0.12600000202655792,
            3.9326999187469482,
            5.798399925231934
          ]
        },
        {
          "atom_index": 52,
          "name": "C",
          "element": "C",
          "coord": [
            -0.25450000166893005,
            4.0152997970581055,
            5.798099994659424
          ]
        },
        {
          "atom_index": 53,
          "name": "O",
          "element": "O",
          "coord": [
            -0.2522999942302704,
            4.133200168609619,
            5.833000183105469
          ]
        },
        {
          "atom_index": 54,
          "name": "CB",
          "element": "C",
          "coord": [
            -0.05310000106692314,
            3.959399938583374,
            5.932600021362305
          ]
        },
        {
          "atom_index": 55,
          "name": "CG1",
          "element": "C",
          "coord": [
            0.08510000258684158,
            3.893199920654297,
            5.935299873352051
          ]
        },
        {
          "atom_index": 56,
          "name": "CG2",
          "element": "C",
          "coord": [
            -0.14069999754428864,
            3.913599967956543,
            6.047599792480469
          ]
        },
        {
          "atom_index": 57,
          "name": "CD1",
          "element": "C",
          "coord": [
            0.0885000005364418,
            3.7416999340057373,
            5.927000045776367
          ]
        }
      ]
    },
    {
      "id": "A:40",
      "chain": "A",
      "resseq": 40,
      "icode": "",
      "resname": "SER",
      "hetflag": " ",
      "sasa": 0.0,
      "atoms": [
        {
          "atom_index": 58,
          "name": "N",
          "element": "N",
          "coord": [
            -0.3621000051498413,
            3.9577999114990234,
            5.74429988861084
          ]
        },
        {
          "atom_index": 59,
          "name": "CA",
          "element": "C",
          "coord": [
            -0.49079999327659607,
            4.026599884033203,
            5.737800121307373
          ]
        },
        {
          "atom_index": 60,
          "name": "C",
          "element": "C",
          "coord": [
            -0.47870001196861267,
            4.1666998863220215,
            5.678100109100342
          ]
        },
        {
          "atom_index": 61,
          "name": "O",
          "element": "O",
          "coord": [
            -0.5436999797821045,
            4.258200168609619,
            5.729300022125244
          ]
        },
        {
          "atom_index": 62,
          "name": "CB",
          "element": "C",
          "coord": [
            -0.5616000294685364,
            4.0329999923706055,
            5.873199939727783
          ]
        },
        {
          "atom_index": 63,
          "name": "OG",
          "element": "O",
          "coord": [
            -0.5734000205993652,
            3.9042999744415283,
            5.934100151062012
          ]
        }
      ]
    },
    {
      "id": "A:41",
      "chain": "A",
      "resseq": 41,
      "icode": "",
      "resname": "GLY",
      "hetflag": " ",
      "sasa": 0.0,
      "atoms": [
        {
          "atom_index": 64,
          "name": "N",
          "element": "N",
          "coord": [
            -0.40389999747276306,
            4.1793999671936035,
            5.569300174713135
          ]
        },
        {
          "atom_index": 65,
          "name": "CA",
          "element": "C",
          "coord": [
            -0.3871000111103058,
            4.30210018157959,
            5.496200084686279
          ]
        },
        {
          "atom_index": 66,
          "name": "C",
          "element": "C",
          "coord": [
            -0.2685999870300293,
            4.387400150299072,
            5.536200046539307
          ]
        },
        {
          "atom_index": 67,
          "name": "O",
          "element": "O",
          "coord": [
            -0.2353000044822693,
            4.480899810791016,
            5.462299823760986
          ]
        }
      ]
    },
    {
      "id": "A:42",
      "chain": "A",
      "resseq": 42,
      "icode": "",
      "resname": "LEU",
      "hetflag": " ",
      "sasa": 0.0,
      "atoms": [
        {
          "atom_index": 68,
          "name": "N",
          "element": "N",
          "coord": [
            -0.20090000331401825,
            4.350299835205078,
            5.643499851226807
          ]
        },
        {
          "atom_index": 69,
          "name": "CA",
          "element": "C",
          "coord": [
            -0.08330000191926956,
            4.422599792480469,
            5.690800189971924
          ]
        },
        {
          "atom_index": 70,
          "name": "C",
          "element": "C",
          "coord": [
            0.040699999779462814,
            4.351799964904785,
            5.636300086975098
          ]
        },
        {
          "atom_index": 71,
          "name": "O",
          "element": "O",
          "coord": [
            0.06279999762773514,
            4.235000133514404,
            5.670100212097168
          ]
        },
        {
          "atom_index": 72,
          "name": "CB",
          "element": "C",
          "coord": [
            -0.07919999957084656,
            4.426499843597412,
            5.843299865722656
          ]
        },
        {
          "atom_index": 73,
          "name": "CG",
          "element": "C",
          "coord": [
            0.03319999948143959,
            4.514400005340576,
            5.901800155639648
          ]
        },
        {
          "atom_index": 74,
          "name": "CD1",
          "element": "C",
          "coord": [
            0.028699999675154686,
            4.654900074005127,
            5.843299865722656
          ]
        },
        {
          "atom_index": 75,
          "name": "CD2",
          "element": "C",
          "coord": [
            0.016200000420212746,
            4.512899875640869,
            6.052000045776367
          ]
        }
      ]
    },
    {
      "id": "A:43",
      "chain": "A",
      "resseq": 43,
      "icode": "",
      "resname": "ARG",
      "hetflag": " ",
      "sasa": 0.0,
      "atoms": [
        {
          "atom_index": 76,
          "name": "N",
          "element": "N",
          "coord": [
            0.11089999973773956,
            4.417500019073486,
            5.5447998046875
          ]
        },
        {
          "atom_index": 77,
          "name": "CA",
          "element": "C",
          "coord": [
            0.22269999980926514,
            4.353099822998047,
            5.47790002822876
          ]
        },
        {
          "atom_index": 78,
          "name": "C",
          "element": "C",
          "coord": [
            0.3531000018119812,
            4.372700214385986,
            5.554500102996826
          ]
        },
        {
          "atom_index": 79,
          "name": "O",
          "element": "O",
          "coord": [
            0.4052000045776367,
            4.484000205993652,
            5.565199851989746
          ]
        },
        {
          "atom_index": 80,
          "name": "CB",
          "element": "C",
          "coord": [
            0.24490000307559967,
            4.405099868774414,
            5.335000038146973
          ]
        },
        {
          "atom_index": 81,
          "name": "CG",
          "element": "C",
          "coord": [
            0.12370000034570694,
            4.465199947357178,
            5.268099784851074
          ]
        },
        {
          "atom_index": 82,
          "name": "CD",
          "element": "C",
          "coord": [
            0.02850000001490116,
            4.361700057983398,
            5.2108001708984375
          ]
        },
        {
          "atom_index": 83,
          "name": "NE",
          "element": "N",
          "coord": [
            0.06830000132322311,
            4.329100131988525,
            5.07420015335083
          ]
        },
        {
          "atom_index": 84,
          "name": "CZ",
          "element": "C",
          "coord": [
            -0.004399999976158142,
            4.266300201416016,
            4.983699798583984
          ]
        },
        {
          "atom_index": 85,
          "name": "NH1",
          "element": "N",
          "coord": [
            -0.1273999959230423,
            4.223700046539307,
            5.006899833679199
          ]
        },
        {
          "atom_index": 86,
          "name": "NH2",
          "element": "N",
          "coord": [
            0.0502999983727932,
            4.2459001541137695,
            4.864200115203857
          ]
        }
      ]
    },
    {
      "id": "A:44",
      "chain": "A",
      "resseq": 44,
      "icode": "",
      "resname": "PHE",
      "hetflag": " ",
      "sasa": 0.0,
      "atoms": [
        {
          "atom_index": 87,
          "name": "N",
          "element": "N",
          "coord": [
            0.4075999855995178,
            4.2617998123168945,
            5.601600170135498
          ]
        },
        {
          "atom_index": 88,
          "name": "CA",
          "element": "C",
          "coord": [
            0.5393999814987183,
            4.257199764251709,
            5.662600040435791
          ]
        },
        {
          "atom_index": 89,
          "name": "C",
          "element": "C",
          "coord": [
            0.6383000016212463,
            4.209799766540527,
            5.555500030517578
          ]
        },
        {
          "atom_index": 90,
          "name": "O",
          "element": "O",
          "coord": [
            0.6015999913215637,
            4.130499839782715,
            5.468299865722656
          ]
        },
        {
          "atom_index": 91,
          "name": "CB",
          "element": "C",
          "coord": [
            0.5422000288963318,
            4.158999919891357,
            5.780300140380859
          ]
        },
        {
          "atom_index": 92,
          "name": "CG",
          "element": "C",
          "coord": [
            0.45809999108314514,
            4.202099800109863,
            5.896299839019775
          ]
        },
        {
          "atom_index": 93,
          "name": "CD1",
          "element": "C",
          "coord": [
            0.32019999623298645,
            4.1844000816345215,
            5.89709997177124
          ]
        },
        {
          "atom_index": 94,
          "name": "CD2",
          "element": "C",
          "coord": [
            0.515500009059906,
            4.2652997970581055,
            6.006199836730957
          ]
        },
        {
          "atom_index": 95,
          "name": "CE1",
          "element": "C",
          "coord": [
            0.24390000104904175,
            4.225800037384033,
            6.004300117492676
          ]
        },
        {
          "atom_index": 96,
          "name": "CE2",
          "element": "C",
          "coord": [
            0.44020000100135803,
            4.305500030517578,
            6.1128997802734375
          ]
        },
        {
          "atom_index": 97,
          "name": "CZ",
          "element": "C",
          "coord": [
            0.30379998683929443,
            4.287799835205078,
            6.113100051879883
          ]
        }
      ]
    },
    {
      "id": "A:45",
      "chain": "A",
      "resseq": 45,
      "icode": "",
      "resname": "GLU",
      "hetflag": " ",
      "sasa": 0.0,
      "atoms": [
        {
          "atom_index": 98,
          "name": "N",
          "element": "N",
          "coord": [
            0.758899986743927,
            4.263599872589111,
            5.559999942779541
          ]
        },
        {
          "atom_index": 99,
          "name": "CA",
          "element": "C",
          "coord": [
            0.8636999726295471,
            4.224299907684326,
            5.46589994430542
          ]
        },
        {
          "atom_index": 100,
          "name": "C",
          "element": "C",
          "coord": [
            0.9901000261306763,
            4.188199996948242,
            5.544300079345703
          ]
        },
        {
          "atom_index": 101,
          "name": "O",
          "element": "O",
          "coord": [
            1.028499960899353,
            4.261199951171875,
            5.63700008392334
          ]
        },
        {
          "atom_index": 102,
          "name": "CB",
          "element": "C",
          "coord": [
            0.8967000246047974,
            4.333499908447266,
            5.366199970245361
          ]
        },
        {
          "atom_index": 103,
          "name": "CG",
          "element": "C",
          "coord": [
            0.7843999862670898,
            4.38700008392334,
            5.279099941253662
          ]
        },
        {
          "atom_index": 104,
          "name": "CD",
          "element": "C",
          "coord": [
            0.8252000212669373,
            4.4984002113342285,
            5.185200214385986
          ]
        },
        {
          "atom_index": 105,
          "name": "OE1",
          "element": "O",
          "coord": [
            0.9442999958992004,
            4.507699966430664,
            5.149400234222412
          ]
        },
        {
          "atom_index": 106,
          "name": "OE2",
          "element": "O",
          "coord": [
            0.7382000088691711,
            4.578999996185303,
            5.145699977874756
          ]
        }
      ]
    },
    {
      "id": "A:46",
      "chain": "A",
      "resseq": 46,
      "icode": "",
      "resname": "THR",
      "hetflag": " ",
      "sasa": 0.0,
      "atoms": [
        {
          "atom_index": 107,
          "name": "N",
          "element": "N",
          "coord": [
            1.049399971961975,
            4.075500011444092,
            5.50439977645874
          ]
        },
        {
          "atom_index": 108,
          "name": "CA",
          "element": "C",
          "coord": [
            1.1735999584197998,
            4.033299922943115,
            5.568600177764893
          ]
        },
        {
          "atom_index": 109,
          "name": "C",
          "element": "C",
          "coord": [
            1.256600022315979,
            3.9535000324249268,
            5.468299865722656
          ]
        },
        {
          "atom_index": 110,
          "name": "O",
          "element": "O",
          "coord": [
            1.2285000085830688,
            3.9519999027252197,
            5.348899841308594
          ]
        },
        {
          "atom_index": 111,
          "name": "CB",
          "element": "C",
          "coord": [
            1.1432000398635864,
            3.952899932861328,
            5.695000171661377
          ]
        },
        {
          "atom_index": 112,
          "name": "OG1",
          "element": "O",
          "coord": [
            1.2628999948501587,
            3.9235000610351562,
            5.7683000564575195
          ]
        },
        {
          "atom_index": 113,
          "name": "CG2",
          "element": "C",
          "coord": [
            1.0760999917984009,
            3.819200038909912,
            5.663000106811523
          ]
        }
      ]
    },
    {
      "id": "A:47",
      "chain": "A",
      "resseq": 47,
      "icode": "",
      "resname": "GLN",
      "hetflag": " ",
      "sasa": 0.0,
      "atoms": [
        {
          "atom_index": 114,
          "name": "N",
          "element": "N",
          "coord": [
            1.367300033569336,
            3.901400089263916,
            5.518499851226807
          ]
        },
        {
          "atom_index": 115,
          "name": "CA",
          "element": "C",
          "coord": [
            1.454699993133545,
            3.8208000659942627,
            5.432499885559082
          ]
        },
        {
          "atom_index": 116,
          "name": "C",
          "element": "C",
          "coord": [
            1.4330999851226807,
            3.673099994659424,
            5.460100173950195
          ]
        },
        {
          "atom_index": 117,
          "name": "O",
          "element": "O",
          "coord": [
            1.4083000421524048,
            3.6298000812530518,
            5.5731000900268555
          ]
        },
        {
          "atom_index": 118,
          "name": "CB",
          "element": "C",
          "coord": [
            1.5987999439239502,
            3.86080002784729,
            5.463600158691406
          ]
        },
        {
          "atom_index": 119,
          "name": "CG",
          "element": "C",
          "coord": [
            1.6299999952316284,
            4.006499767303467,
            5.43179988861084
          ]
        },
        {
          "atom_index": 120,
          "name": "CD",
          "element": "C",
          "coord": [
            1.7688000202178955,
            4.044099807739258,
            5.4781999588012695
          ]
        },
        {
          "atom_index": 121,
          "name": "OE1",
          "element": "O",
          "coord": [
            1.861799955368042,
            4.03410005569458,
            5.396900177001953
          ]
        },
        {
          "atom_index": 122,
          "name": "NE2",
          "element": "N",
          "coord": [
            1.7884000539779663,
            4.085599899291992,
            5.603099822998047
          ]
        }
      ]
    },
    {
      "id": "A:48",
      "chain": "A",
      "resseq": 48,
      "icode": "",
      "resname": "LEU",
      "hetflag": " ",
      "sasa": 0.548512876033783,
      "atoms": [
        {
          "atom_index": 123,
          "name": "N",
          "element": "N",
          "coord": [
            1.4560999870300293,
            3.5922000408172607,
            5.356299877166748
          ]
        },
        {
          "atom_index": 124,
          "name": "CA",
          "element": "C",
          "coord": [
            1.448199987411499,
            3.447200059890747,
            5.371799945831299
          ]
        },
        {
          "atom_index": 125,
          "name": "C",
          "element": "C",
          "coord": [
            1.544100046157837,
            3.4007999897003174,
            5.481599807739258
          ]
        },
        {
          "atom_index": 126,
          "name": "O",
          "element": "O",
          "coord": [
            1.5120999813079834,
            3.314500093460083,
            5.562300205230713
          ]
        },
        {
          "atom_index": 127,
          "name": "CB",
          "element": "C",
          "coord": [
            1.4905999898910522,
            3.381500005722046,
            5.242099761962891
          ]
        },
        {
          "atom_index": 128,
          "name": "CG",
          "element": "C",
          "coord": [
            1.4046000242233276,
            3.279099941253662,
            5.17140007019043
          ]
        },
        {
          "atom_index": 129,
          "name": "CD1",
          "element": "C",
          "coord": [
            1.4757000207901,
            3.23580002784729,
            5.043000221252441
          ]
        },
        {
          "atom_index": 130,
          "name": "CD2",
          "element": "C",
          "coord": [
            1.3726999759674072,
            3.1547999382019043,
            5.251699924468994
          ]
        }
      ]
    },
    {
      "id": "A:49",
      "chain": "A",
      "resseq": 49,
      "icode": "",
      "resname": "LYS",
      "hetflag": " ",
      "sasa": 1.7100694179534912,
      "atoms": [
        {
          "atom_index": 131,
          "name": "N",
          "element": "N",
          "coord": [
            1.6655999422073364,
            3.4576001167297363,
            5.483099937438965
          ]
        },
        {
          "atom_index": 132,
          "name": "CA",
          "element": "C",
          "coord": [
            1.7640999555587769,
            3.41759991645813,
            5.582600116729736
          ]
        },
        {
          "atom_index": 133,
          "name": "C",
          "element": "C",
          "coord": [
            1.7207000255584717,
            3.450200080871582,
            5.724899768829346
          ]
        },
        {
          "atom_index": 134,
          "name": "O",
          "element": "O",
          "coord": [
            1.7568999528884888,
            3.382200002670288,
            5.819799900054932
          ]
        },
        {
          "atom_index": 135,
          "name": "CB",
          "element": "C",
          "coord": [
            1.9009000062942505,
            3.4807000160217285,
            5.553100109100342
          ]
        },
        {
          "atom_index": 136,
          "name": "CG",
          "element": "C",
          "coord": [
            1.9012000560760498,
            3.6326000690460205,
            5.561299800872803
          ]
        },
        {
          "atom_index": 137,
          "name": "CD",
          "element": "C",
          "coord": [
            2.0413999557495117,
            3.6875,
            5.54040002822876
          ]
        },
        {
          "atom_index": 138,
          "name": "CE",
          "element": "C",
          "coord": [
            2.0467000007629395,
            3.838599920272827,
            5.551799774169922
          ]
        },
        {
          "atom_index": 139,
          "name": "NZ",
          "element": "N",
          "coord": [
            2.026900053024292,
            3.903700113296509,
            5.41949987411499
          ]
        }
      ]
    },
    {
      "id": "A:50",
      "chain": "A",
      "resseq": 50,
      "icode": "",
      "resname": "THR",
      "hetflag": " ",
      "sasa": 0.0,
      "atoms": [
        {
          "atom_index": 140,
          "name": "N",
          "element": "N",
          "coord": [
            1.6347999572753906,
            3.5517001152038574,
            5.741799831390381
          ]
        },
        {
          "atom_index": 141,
          "name": "CA",
          "element": "C",
          "coord": [
            1.580899953842163,
            3.585200071334839,
            5.872399806976318
          ]
        },
        {
          "atom_index": 142,
          "name": "C",
          "element": "C",
          "coord": [
            1.4869999885559082,
            3.4772000312805176,
            5.922999858856201
          ]
        },
        {
          "atom_index": 143,
          "name": "O",
          "element": "O",
          "coord": [
            1.48580002784729,
            3.440700054168701,
            6.040200233459473
          ]
        },
        {
          "atom_index": 144,
          "name": "CB",
          "element": "C",
          "coord": [
            1.5051000118255615,
            3.7197000980377197,
            5.8653998374938965
          ]
        },
        {
          "atom_index": 145,
          "name": "OG1",
          "element": "O",
          "coord": [
            1.6032999753952026,
            3.8201000690460205,
            5.831099987030029
          ]
        },
        {
          "atom_index": 146,
          "name": "CG2",
          "element": "C",
          "coord": [
            1.4390000104904175,
            3.752700090408325,
            5.997499942779541
          ]
        }
      ]
    },
    {
      "id": "A:51",
      "chain": "A",
      "resseq": 51,
      "icode": "",
      "resname": "LEU",
      "hetflag": " ",
      "sasa": 0.0,
      "atoms": [
        {
          "atom_index": 147,
          "name": "N",
          "element": "N",
          "coord": [
            1.402500033378601,
            3.4238998889923096,
            5.833000183105469
          ]
        },
        {
          "atom_index": 148,
          "name": "CA",
          "element": "C",
          "coord": [
            1.3077000379562378,
            3.3201000690460205,
            5.8719000816345215
          ]
        },
        {
          "atom_index": 149,
          "name": "C",
          "element": "C",
          "coord": [
            1.3839999437332153,
            3.188999891281128,
            5.8993000984191895
          ]
        },
        {
          "atom_index": 150,
          "name": "O",
          "element": "O",
          "coord": [
            1.3473999500274658,
            3.1124000549316406,
            5.986400127410889
          ]
        },
        {
          "atom_index": 151,
          "name": "CB",
          "element": "C",
          "coord": [
            1.2020000219345093,
            3.298099994659424,
            5.7642998695373535
          ]
        },
        {
          "atom_index": 152,
          "name": "CG",
          "element": "C",
          "coord": [
            1.1087000370025635,
            3.416800022125244,
            5.7347002029418945
          ]
        },
        {
          "atom_index": 153,
          "name": "CD1",
          "element": "C",
          "coord": [
            1.0,
            3.374300003051758,
            5.636600017547607
          ]
        },
        {
          "atom_index": 154,
          "name": "CD2",
          "element": "C",
          "coord": [
            1.0463999509811401,
            3.4716999530792236,
            5.8628997802734375
          ]
        }
      ]
    },
    {
      "id": "A:52",
      "chain": "A",
      "resseq": 52,
      "icode": "",
      "resname": "ALA",
      "hetflag": " ",
      "sasa": 0.6064233183860779,
      "atoms": [
        {
          "atom_index": 155,
          "name": "N",
          "element": "N",
          "coord": [
            1.493899941444397,
            3.1731998920440674,
            5.826600074768066
          ]
        },
        {
          "atom_index": 156,
          "name": "CA",
          "element": "C",
          "coord": [
            1.5815999507904053,
            3.057499885559082,
            5.840000152587891
          ]
        },
        {
          "atom_index": 157,
          "name": "C",
          "element": "C",
          "coord": [
            1.660099983215332,
            3.0510001182556152,
            5.969299793243408
          ]
        },
        {
          "atom_index": 158,
          "name": "O",
          "element": "O",
          "coord": [
            1.7208000421524048,
            2.9465999603271484,
            5.997700214385986
          ]
        },
        {
          "atom_index": 159,
          "name": "CB",
          "element": "C",
          "coord": [
            1.6784000396728516,
            3.0532000064849854,
            5.721799850463867
          ]
        }
      ]
    },
    {
      "id": "A:53",
      "chain": "A",
      "resseq": 53,
      "icode": "",
      "resname": "GLN",
      "hetflag": " ",
      "sasa": 1.0778999328613281,
      "atoms": [
        {
          "atom_index": 160,
          "name": "N",
          "element": "N",
          "coord": [
            1.6553000211715698,
            3.1496999263763428,
            6.057799816131592
          ]
        },
        {
          "atom_index": 161,
          "name": "CA",
          "element": "C",
          "coord": [
            1.7186000347137451,
            3.14490008354187,
            6.188799858093262
          ]
        },
        {
          "atom_index": 162,
          "name": "C",
          "element": "C",
          "coord": [
            1.6475000381469727,
            3.0478999614715576,
            6.281899929046631
          ]
        },
        {
          "atom_index": 163,
          "name": "O",
          "element": "O",
          "coord": [
            1.698099970817566,
            3.0083000659942627,
            6.387599945068359
          ]
        },
        {
          "atom_index": 164,
          "name": "CB",
          "element": "C",
          "coord": [
            1.7226999998092651,
            3.28439998626709,
            6.2515997886657715
          ]
        },
        {
          "atom_index": 165,
          "name": "CG",
          "element": "C",
          "coord": [
            1.8393000364303589,
            3.368000030517578,
            6.200900077819824
          ]
        },
        {
          "atom_index": 166,
          "name": "CD",
          "element": "C",
          "coord": [
            1.826200008392334,
            3.514699935913086,
            6.234899997711182
          ]
        },
        {
          "atom_index": 167,
          "name": "OE1",
          "element": "O",
          "coord": [
            1.9248000383377075,
            3.5804998874664307,
            6.268499851226807
          ]
        },
        {
          "atom_index": 168,
          "name": "NE2",
          "element": "N",
          "coord": [
            1.704200029373169,
            3.5664000511169434,
            6.225800037384033
          ]
        }
      ]
    },
    {
      "id": "A:54",
      "chain": "A",
      "resseq": 54,
      "icode": "",
      "resname": "PHE",
      "hetflag": " ",
      "sasa": 0.0,
      "atoms": [
        {
          "atom_index": 169,
          "name": "N",
          "element": "N",
          "coord": [
            1.523300051689148,
            3.010499954223633,
            6.248199939727783
          ]
        },
        {
          "atom_index": 170,
          "name": "CA",
          "element": "C",
          "coord": [
            1.4464999437332153,
            2.9131999015808105,
            6.32450008392334
          ]
        },
        {
          "atom_index": 171,
          "name": "C",
          "element": "C",
          "coord": [
            1.374400019645691,
            2.8236000537872314,
            6.223700046539307
          ]
        },
        {
          "atom_index": 172,
          "name": "O",
          "element": "O",
          "coord": [
            1.2548999786376953,
            2.836400032043457,
            6.202700138092041
          ]
        },
        {
          "atom_index": 173,
          "name": "CB",
          "element": "C",
          "coord": [
            1.347100019454956,
            2.9807000160217285,
            6.418900012969971
          ]
        },
        {
          "atom_index": 174,
          "name": "CG",
          "element": "C",
          "coord": [
            1.4084999561309814,
            3.058799982070923,
            6.531899929046631
          ]
        },
        {
          "atom_index": 175,
          "name": "CD1",
          "element": "C",
          "coord": [
            1.4035999774932861,
            3.197200059890747,
            6.5345001220703125
          ]
        },
        {
          "atom_index": 176,
          "name": "CD2",
          "element": "C",
          "coord": [
            1.4731999635696411,
            2.9923999309539795,
            6.6346001625061035
          ]
        },
        {
          "atom_index": 177,
          "name": "CE1",
          "element": "C",
          "coord": [
            1.461400032043457,
            3.266400098800659,
            6.6392998695373535
          ]
        },
        {
          "atom_index": 178,
          "name": "CE2",
          "element": "C",
          "coord": [
            1.5312000513076782,
            3.060499906539917,
            6.73960018157959
          ]
        },
        {
          "atom_index": 179,
          "name": "CZ",
          "element": "C",
          "coord": [
            1.5247999429702759,
            3.1986000537872314,
            6.741499900817871
          ]
        }
      ]
    },
    {
      "id": "A:55",
      "chain": "A",
      "resseq": 55,
      "icode": "",
      "resname": "PRO",
      "hetflag": " ",
      "sasa": 1.4519457817077637,
      "atoms": [
        {
          "atom_index": 180,
          "name": "N",
          "element": "N",
          "coord": [
            1.4443999528884888,
            2.727400064468384,
            6.16480016708374
          ]
        },
        {
          "atom_index": 181,
          "name": "CA",
          "element": "C",
          "coord": [
            1.3924000263214111,
            2.641400098800659,
            6.060100078582764
          ]
        },
        {
          "atom_index": 182,
          "name": "C",
          "element": "C",
          "coord": [
            1.2832000255584717,
            2.544800043106079,
            6.101200103759766
          ]
        },
        {
          "atom_index": 183,
          "name": "O",
          "element": "O",
          "coord": [
            1.2073999643325806,
            2.494999885559082,
            6.0167999267578125
          ]
        },
        {
          "atom_index": 184,
          "name": "CB",
          "element": "C",
          "coord": [
            1.5147000551223755,
            2.5641000270843506,
            6.0100998878479
          ]
        },
        {
          "atom_index": 185,
          "name": "CG",
          "element": "C",
          "coord": [
            1.6131999492645264,
            2.5720999240875244,
            6.120999813079834
          ]
        },
        {
          "atom_index": 186,
          "name": "CD",
          "element": "C",
          "coord": [
            1.5901999473571777,
            2.7049999237060547,
            6.1869001388549805
          ]
        }
      ]
    },
    {
      "id": "A:56",
      "chain": "A",
      "resseq": 56,
      "icode": "",
      "resname": "GLU",
      "hetflag": " ",
      "sasa": 3.783583164215088,
      "atoms": [
        {
          "atom_index": 187,
          "name": "N",
          "element": "N",
          "coord": [
            1.2711999416351318,
            2.5167999267578125,
            6.230599880218506
          ]
        },
        {
          "atom_index": 188,
          "name": "CA",
          "element": "C",
          "coord": [
            1.172700047492981,
            2.4237000942230225,
            6.282299995422363
          ]
        },
        {
          "atom_index": 189,
          "name": "C",
          "element": "C",
          "coord": [
            1.034500002861023,
            2.4832000732421875,
            6.304900169372559
          ]
        },
        {
          "atom_index": 190,
          "name": "O",
          "element": "O",
          "coord": [
            0.9379000067710876,
            2.408900022506714,
            6.327199935913086
          ]
        },
        {
          "atom_index": 191,
          "name": "CB",
          "element": "C",
          "coord": [
            1.2237999439239502,
            2.3649001121520996,
            6.414700031280518
          ]
        },
        {
          "atom_index": 192,
          "name": "CG",
          "element": "C",
          "coord": [
            1.3535000085830688,
            2.2874999046325684,
            6.398499965667725
          ]
        },
        {
          "atom_index": 193,
          "name": "CD",
          "element": "C",
          "coord": [
            1.3342000246047974,
            2.1459999084472656,
            6.348700046539307
          ]
        },
        {
          "atom_index": 194,
          "name": "OE1",
          "element": "O",
          "coord": [
            1.2956000566482544,
            2.1282999515533447,
            6.231100082397461
          ]
        },
        {
          "atom_index": 195,
          "name": "OE2",
          "element": "O",
          "coord": [
            1.3590999841690063,
            2.0541999340057373,
            6.429999828338623
          ]
        }
      ]
    },
    {
      "id": "A:57",
      "chain": "A",
      "resseq": 57,
      "icode": "",
      "resname": "THR",
      "hetflag": " ",
      "sasa": 0.0,
      "atoms": [
        {
          "atom_index": 196,
          "name": "N",
          "element": "N",
          "coord": [
            1.0185999870300293,
            2.61299991607666,
            6.289899826049805
          ]
        },
        {
          "atom_index": 197,
          "name": "CA",
          "element": "C",
          "coord": [
            0.8909000158309937,
            2.6803998947143555,
            6.309800148010254
          ]
        },
        {
          "atom_index": 198,
          "name": "C",
          "element": "C",
          "coord": [
            0.8079000115394592,
            2.6777000427246094,
            6.1819000244140625
          ]
        },
        {
          "atom_index": 199,
          "name": "O",
          "element": "O",
          "coord": [
            0.8543000221252441,
            2.6379001140594482,
            6.075399875640869
          ]
        },
        {
          "atom_index": 200,
          "name": "CB",
          "element": "C",
          "coord": [
            0.9171000123023987,
            2.8278000354766846,
            6.348899841308594
          ]
        },
        {
          "atom_index": 201,
          "name": "OG1",
          "element": "O",
          "coord": [
            0.992900013923645,
            2.8856000900268555,
            6.242099761962891
          ]
        },
        {
          "atom_index": 202,
          "name": "CG2",
          "element": "C",
          "coord": [
            0.9970999956130981,
            2.840100049972534,
            6.477200031280518
          ]
        }
      ]
    },
    {
      "id": "A:58",
      "chain": "A",
      "resseq": 58,
      "icode": "",
      "resname": "LEU",
      "hetflag": " ",
      "sasa": 0.0,
      "atoms": [
        {
          "atom_index": 203,
          "name": "N",
          "element": "N",
          "coord": [
            0.6858999729156494,
            2.7323999404907227,
            6.1875
          ]
        },
        {
          "atom_index": 204,
          "name": "CA",
          "element": "C",
          "coord": [
            0.5992000102996826,
            2.7355000972747803,
            6.070899963378906
          ]
        },
        {
          "atom_index": 205,
          "name": "C",
          "element": "C",
          "coord": [
            0.6614000201225281,
            2.817699909210205,
            5.959499835968018
          ]
        },
        {
          "atom_index": 206,
          "name": "O",
          "element": "O",
          "coord": [
            0.6789000034332275,
            2.7697999477386475,
            5.847899913787842
          ]
        },
        {
          "atom_index": 207,
          "name": "CB",
          "element": "C",
          "coord": [
            0.460099995136261,
            2.787600040435791,
            6.107900142669678
          ]
        },
        {
          "atom_index": 208,
          "name": "CG",
          "element": "C",
          "coord": [
            0.3546999990940094,
            2.7774999141693115,
            5.997300148010254
          ]
        },
        {
          "atom_index": 209,
          "name": "CD1",
          "element": "C",
          "coord": [
            0.2142000049352646,
            2.77020001411438,
            6.05679988861084
          ]
        },
        {
          "atom_index": 210,
          "name": "CD2",
          "element": "C",
          "coord": [
            0.36070001125335693,
            2.8945000171661377,
            5.899799823760986
          ]
        }
      ]
    },
    {
      "id": "A:59",
      "chain": "A",
      "resseq": 59,
      "icode": "",
      "resname": "LEU",
      "hetflag": " ",
      "sasa": 0.0,
      "atoms": [
        {
          "atom_index": 211,
          "name": "N",
          "element": "N",
          "coord": [
            0.7026000022888184,
            2.9426000118255615,
            5.990200042724609
          ]
        },
        {
          "atom_index": 212,
          "name": "CA",
          "element": "C",
          "coord": [
            0.7595000267028809,
            3.0274999141693115,
            5.88640022277832
          ]
        },
        {
          "atom_index": 213,
          "name": "C",
          "element": "C",
          "coord": [
            0.9006999731063843,
            2.990799903869629,
            5.8429999351501465
          ]
        },
        {
          "atom_index": 214,
          "name": "O",
          "element": "O",
          "coord": [
            0.9459999799728394,
            3.033799886703491,
            5.737100124359131
          ]
        },
        {
          "atom_index": 215,
          "name": "CB",
          "element": "C",
          "coord": [
            0.7623000144958496,
            3.175100088119507,
            5.933800220489502
          ]
        },
        {
          "atom_index": 216,
          "name": "CG",
          "element": "C",
          "coord": [
            0.6223999857902527,
            3.2304000854492188,
            5.965799808502197
          ]
        },
        {
          "atom_index": 217,
          "name": "CD1",
          "element": "C",
          "coord": [
            0.6378999948501587,
            3.3580000400543213,
            6.047599792480469
          ]
        },
        {
          "atom_index": 218,
          "name": "CD2",
          "element": "C",
          "coord": [
            0.5453000068664551,
            3.2528998851776123,
            5.8379998207092285
          ]
        }
      ]
    },
    {
      "id": "A:60",
      "chain": "A",
      "resseq": 60,
      "icode": "",
      "resname": "GLY",
      "hetflag": " ",
      "sasa": 0.0,
      "atoms": [
        {
          "atom_index": 219,
          "name": "N",
          "element": "N",
          "coord": [
            0.968999981880188,
            2.910799980163574,
            5.926000118255615
          ]
        },
        {
          "atom_index": 220,
          "name": "CA",
          "element": "C",
          "coord": [
            1.1059999465942383,
            2.871299982070923,
            5.894599914550781
          ]
        },
        {
          "atom_index": 221,
          "name": "C",
          "element": "C",
          "coord": [
            1.11080002784729,
            2.7451000213623047,
            5.808700084686279
          ]
        },
        {
          "atom_index": 222,
          "name": "O",
          "element": "O",
          "coord": [
            1.2152999639511108,
            2.7146999835968018,
            5.7505998611450195
          ]
        }
      ]
    },
    {
      "id": "A:61",
      "chain": "A",
      "resseq": 61,
      "icode": "",
      "resname": "ASP",
      "hetflag": " ",
      "sasa": 0.0,
      "atoms": [
        {
          "atom_index": 223,
          "name": "N",
          "element": "N",
          "coord": [
            1.0020999908447266,
            2.6691999435424805,
            5.808499813079834
          ]
        },
        {
          "atom_index": 224,
          "name": "CA",
          "element": "C",
          "coord": [
            0.9975000023841858,
            2.54259991645813,
            5.735099792480469
          ]
        },
        {
          "atom_index": 225,
          "name": "C",
          "element": "C",
          "coord": [
            0.9186000227928162,
            2.5555999279022217,
            5.606599807739258
          ]
        },
        {
          "atom_index": 226,
          "name": "O",
          "element": "O",
          "coord": [
            0.7972999811172485,
            2.574199914932251,
            5.607600212097168
          ]
        },
        {
          "atom_index": 227,
          "name": "CB",
          "element": "C",
          "coord": [
            0.9326000213623047,
            2.437700033187866,
            5.825500011444092
          ]
        },
        {
          "atom_index": 228,
          "name": "CG",
          "element": "C",
          "coord": [
            0.9384999871253967,
            2.2948999404907227,
            5.77209997177124
          ]
        },
        {
          "atom_index": 229,
          "name": "OD1",
          "element": "O",
          "coord": [
            0.9688000082969666,
            2.279900074005127,
            5.651700019836426
          ]
        },
        {
          "atom_index": 230,
          "name": "OD2",
          "element": "O",
          "coord": [
            0.9124000072479248,
            2.2047998905181885,
            5.854000091552734
          ]
        }
      ]
    },
    {
      "id": "A:62",
      "chain": "A",
      "resseq": 62,
      "icode": "",
      "resname": "PRO",
      "hetflag": " ",
      "sasa": 0.6130437850952148,
      "atoms": [
        {
          "atom_index": 231,
          "name": "N",
          "element": "N",
          "coord": [
            0.9822999835014343,
            2.5306999683380127,
            5.4928998947143555
          ]
        },
        {
          "atom_index": 232,
          "name": "CA",
          "element": "C",
          "coord": [
            0.9157999753952026,
            2.529400110244751,
            5.363800048828125
          ]
        },
        {
          "atom_index": 233,
          "name": "C",
          "element": "C",
          "coord": [
            0.795199990272522,
            2.4375998973846436,
            5.359099864959717
          ]
        },
        {
          "atom_index": 234,
          "name": "O",
          "element": "O",
          "coord": [
            0.6872000098228455,
            2.474299907684326,
            5.311399936676025
          ]
        },
        {
          "atom_index": 235,
          "name": "CB",
          "element": "C",
          "coord": [
            1.0247999429702759,
            2.482100009918213,
            5.268199920654297
          ]
        },
        {
          "atom_index": 236,
          "name": "CG",
          "element": "C",
          "coord": [
            1.1520999670028687,
            2.5241000652313232,
            5.333899974822998
          ]
        },
        {
          "atom_index": 237,
          "name": "CD",
          "element": "C",
          "coord": [
            1.1282999515533447,
            2.5048000812530518,
            5.48199987411499
          ]
        }
      ]
    },
    {
      "id": "A:63",
      "chain": "A",
      "resseq": 63,
      "icode": "",
      "resname": "LYS",
      "hetflag": " ",
      "sasa": 5.6876702308654785,
      "atoms": [
        {
          "atom_index": 238,
          "name": "N",
          "element": "N",
          "coord": [
            0.8040000200271606,
            2.320199966430664,
            5.420499801635742
          ]
        },
        {
          "atom_index": 239,
          "name": "CA",
          "element": "C",
          "coord": [
            0.6944000124931335,
            2.2237000465393066,
            5.420199871063232
          ]
        },
        {
          "atom_index": 240,
          "name": "C",
          "element": "C",
          "coord": [
            0.5741000175476074,
            2.2685999870300293,
            5.501100063323975
          ]
        },
        {
          "atom_index": 241,
          "name": "O",
          "element": "O",
          "coord": [
            0.46299999952316284,
            2.2218000888824463,
            5.474100112915039
          ]
        },
        {
          "atom_index": 242,
          "name": "CB",
          "element": "C",
          "coord": [
            0.7433000206947327,
            2.086899995803833,
            5.469399929046631
          ]
        },
        {
          "atom_index": 243,
          "name": "CG",
          "element": "C",
          "coord": [
            0.8827000260353088,
            2.0518999099731445,
            5.418099880218506
          ]
        },
        {
          "atom_index": 244,
          "name": "CD",
          "element": "C",
          "coord": [
            0.9634000062942505,
            1.9900000095367432,
            5.5320000648498535
          ]
        },
        {
          "atom_index": 245,
          "name": "CE",
          "element": "C",
          "coord": [
            1.1047999858856201,
            2.047499895095825,
            5.533100128173828
          ]
        },
        {
          "atom_index": 246,
          "name": "NZ",
          "element": "N",
          "coord": [
            1.1672999858856201,
            2.031599998474121,
            5.667300224304199
          ]
        }
      ]
    },
    {
      "id": "A:64",
      "chain": "A",
      "resseq": 64,
      "icode": "",
      "resname": "LYS",
      "hetflag": " ",
      "sasa": 0.5460584759712219,
      "atoms": [
        {
          "atom_index": 247,
          "name": "N",
          "element": "N",
          "coord": [
            0.5874000191688538,
            2.364500045776367,
            5.592400074005127
          ]
        },
        {
          "atom_index": 248,
          "name": "CA",
          "element": "C",
          "coord": [
            0.4765999913215637,
            2.4128000736236572,
            5.6717000007629395
          ]
        },
        {
          "atom_index": 249,
          "name": "C",
          "element": "C",
          "coord": [
            0.421099990606308,
            2.546299934387207,
            5.623300075531006
          ]
        },
        {
          "atom_index": 250,
          "name": "O",
          "element": "O",
          "coord": [
            0.3003000020980835,
            2.5696001052856445,
            5.635200023651123
          ]
        },
        {
          "atom_index": 251,
          "name": "CB",
          "element": "C",
          "coord": [
            0.5199999809265137,
            2.4284000396728516,
            5.818999767303467
          ]
        },
        {
          "atom_index": 252,
          "name": "CG",
          "element": "C",
          "coord": [
            0.5479000210762024,
            2.2964999675750732,
            5.889599800109863
          ]
        },
        {
          "atom_index": 253,
          "name": "CD",
          "element": "C",
          "coord": [
            0.597599983215332,
            2.3203999996185303,
            6.031599998474121
          ]
        },
        {
          "atom_index": 254,
          "name": "CE",
          "element": "C",
          "coord": [
            0.6119999885559082,
            2.187000036239624,
            6.104400157928467
          ]
        },
        {
          "atom_index": 255,
          "name": "NZ",
          "element": "N",
          "coord": [
            0.6991999745368958,
            2.201200008392334,
            6.224100112915039
          ]
        }
      ]
    },
    {
      "id": "A:65",
      "chain": "A",
      "resseq": 65,
      "icode": "",
      "resname": "ARG",
      "hetflag": " ",
      "sasa": 0.0,
      "atoms": [
        {
          "atom_index": 256,
          "name": "N",
          "element": "N",
          "coord": [
            0.5024999976158142,
            2.6340999603271484,
            5.5655999183654785
          ]
        },
        {
          "atom_index": 257,
          "name": "CA",
          "element": "C",
          "coord": [
            0.45750001072883606,
            2.7671000957489014,
            5.528200149536133
          ]
        },
        {
          "atom_index": 258,
          "name": "C",
          "element": "C",
          "coord": [
            0.3986000120639801,
            2.7755000591278076,
            5.388500213623047
          ]
        },
        {
          "atom_index": 259,
          "name": "O",
          "element": "O",
          "coord": [
            0.3190000057220459,
            2.8650999069213867,
            5.360599994659424
          ]
        },
        {
          "atom_index": 260,
          "name": "CB",
          "element": "C",
          "coord": [
            0.5680999755859375,
            2.87280011177063,
            5.540500164031982
          ]
        },
        {
          "atom_index": 261,
          "name": "CG",
          "element": "C",
          "coord": [
            0.6758999824523926,
            2.8571999073028564,
            5.434599876403809
          ]
        },
        {
          "atom_index": 262,
          "name": "CD",
          "element": "C",
          "coord": [
            0.800599992275238,
            2.938499927520752,
            5.468900203704834
          ]
        },
        {
          "atom_index": 263,
          "name": "NE",
          "element": "N",
          "coord": [
            0.9014999866485596,
            2.9217000007629395,
            5.365099906921387
          ]
        },
        {
          "atom_index": 264,
          "name": "CZ",
          "element": "C",
          "coord": [
            1.0307999849319458,
            2.9486000537872314,
            5.377799987792969
          ]
        },
        {
          "atom_index": 265,
          "name": "NH1",
          "element": "N",
          "coord": [
            1.0794999599456787,
            2.9941000938415527,
            5.491799831390381
          ]
        },
        {
          "atom_index": 266,
          "name": "NH2",
          "element": "N",
          "coord": [
            1.1093000173568726,
            2.927299976348877,
            5.272299766540527
          ]
        }
      ]
    },
    {
      "id": "A:66",
      "chain": "A",
      "resseq": 66,
      "icode": "",
      "resname": "MET",
      "hetflag": " ",
      "sasa": 0.9034329056739807,
      "atoms": [
        {
          "atom_index": 267,
          "name": "N",
          "element": "N",
          "coord": [
            0.42570000886917114,
            2.675800085067749,
            5.303800106048584
          ]
        },
        {
          "atom_index": 268,
          "name": "CA",
          "element": "C",
          "coord": [
            0.3736000061035156,
            2.675600051879883,
            5.168499946594238
          ]
        },
        {
          "atom_index": 269,
          "name": "C",
          "element": "C",
          "coord": [
            0.2222999930381775,
            2.6637001037597656,
            5.163400173187256
          ]
        },
        {
          "atom_index": 270,
          "name": "O",
          "element": "O",
          "coord": [
            0.1598999947309494,
            2.713200092315674,
            5.06879997253418
          ]
        },
        {
          "atom_index": 271,
          "name": "CB",
          "element": "C",
          "coord": [
            0.4375,
            2.567500114440918,
            5.079500198364258
          ]
        },
        {
          "atom_index": 272,
          "name": "CG",
          "element": "C",
          "coord": [
            0.5414999723434448,
            2.615600109100342,
            4.978499889373779
          ]
        },
        {
          "atom_index": 273,
          "name": "SD",
          "element": "S",
          "coord": [
            0.572700023651123,
            2.7867000102996826,
            4.975299835205078
          ]
        },
        {
          "atom_index": 274,
          "name": "CE",
          "element": "C",
          "coord": [
            0.5932999849319458,
            2.8817999362945557,
            4.834799766540527
          ]
        }
      ]
    },
    {
      "id": "A:67",
      "chain": "A",
      "resseq": 67,
      "icode": "",
      "resname": "ARG",
      "hetflag": " ",
      "sasa": 5.087002754211426,
      "atoms": [
        {
          "atom_index": 275,
          "name": "N",
          "element": "N",
          "coord": [
            0.1565999984741211,
            2.609800100326538,
            5.265999794006348
          ]
        },
        {
          "atom_index": 276,
          "name": "CA",
          "element": "C",
          "coord": [
            0.01080000028014183,
            2.6026999950408936,
            5.270699977874756
          ]
        },
        {
          "atom_index": 277,
          "name": "C",
          "element": "C",
          "coord": [
            -0.051500000059604645,
            2.741499900817871,
            5.277699947357178
          ]
        },
        {
          "atom_index": 278,
          "name": "O",
          "element": "O",
          "coord": [
            -0.17419999837875366,
            2.7541000843048096,
            5.270199775695801
          ]
        },
        {
          "atom_index": 279,
          "name": "CB",
          "element": "C",
          "coord": [
            -0.03530000150203705,
            2.5157999992370605,
            5.389200210571289
          ]
        },
        {
          "atom_index": 280,
          "name": "CG",
          "element": "C",
          "coord": [
            -0.006300000008195639,
            2.3678998947143555,
            5.36329984664917
          ]
        },
        {
          "atom_index": 281,
          "name": "CD",
          "element": "C",
          "coord": [
            -0.06369999796152115,
            2.2716000080108643,
            5.463600158691406
          ]
        },
        {
          "atom_index": 282,
          "name": "NE",
          "element": "N",
          "coord": [
            0.023099999874830246,
            2.2248001098632812,
            5.568999767303467
          ]
        },
        {
          "atom_index": 283,
          "name": "CZ",
          "element": "C",
          "coord": [
            0.11779999732971191,
            2.1322999000549316,
            5.5605998039245605
          ]
        },
        {
          "atom_index": 284,
          "name": "NH1",
          "element": "N",
          "coord": [
            0.14560000598430634,
            2.069499969482422,
            5.447800159454346
          ]
        },
        {
          "atom_index": 285,
          "name": "NH2",
          "element": "N",
          "coord": [
            0.1843000054359436,
            2.105600118637085,
            5.672699928283691
          ]
        }
      ]
    },
    {
      "id": "A:68",
      "chain": "A",
      "resseq": 68,
      "icode": "",
      "resname": "TYR",
      "hetflag": " ",
      "sasa": 0.03152985870838165,
      "atoms": [
        {
          "atom_index": 286,
          "name": "N",
          "element": "N",
          "coord": [
            0.026100000366568565,
            2.8445000648498535,
            5.311399936676025
          ]
        },
        {
          "atom_index": 287,
          "name": "CA",
          "element": "C",
          "coord": [
            -0.02669999934732914,
            2.9800000190734863,
            5.325099945068359
          ]
        },
        {
          "atom_index": 288,
          "name": "C",
          "element": "C",
          "coord": [
            0.02329999953508377,
            3.0708999633789062,
            5.215099811553955
          ]
        },
        {
          "atom_index": 289,
          "name": "O",
          "element": "O",
          "coord": [
            0.009100000374019146,
            3.1940999031066895,
            5.21589994430542
          ]
        },
        {
          "atom_index": 290,
          "name": "CB",
          "element": "C",
          "coord": [
            0.014399999752640724,
            3.036799907684326,
            5.4629998207092285
          ]
        },
        {
          "atom_index": 291,
          "name": "CG",
          "element": "C",
          "coord": [
            -0.043299999088048935,
            2.952399969100952,
            5.574100017547607
          ]
        },
        {
          "atom_index": 292,
          "name": "CD1",
          "element": "C",
          "coord": [
            0.024900000542402267,
            2.8427999019622803,
            5.627099990844727
          ]
        },
        {
          "atom_index": 293,
          "name": "CD2",
          "element": "C",
          "coord": [
            -0.16979999840259552,
            2.9798998832702637,
            5.62470006942749
          ]
        },
        {
          "atom_index": 294,
          "name": "CE1",
          "element": "C",
          "coord": [
            -0.031199999153614044,
            2.765500068664551,
            5.726600170135498
          ]
        },
        {
          "atom_index": 295,
          "name": "CE2",
          "element": "C",
          "coord": [
            -0.22599999606609344,
            2.903700113296509,
            5.724699974060059
          ]
        },
        {
          "atom_index": 296,
          "name": "CZ",
          "element": "C",
          "coord": [
            -0.15569999814033508,
            2.7957000732421875,
            5.775899887084961
          ]
        },
        {
          "atom_index": 297,
          "name": "OH",
          "element": "O",
          "coord": [
            -0.21150000393390656,
            2.7188000679016113,
            5.875800132751465
          ]
        }
      ]
    },
    {
      "id": "A:69",
      "chain": "A",
      "resseq": 69,
      "icode": "",
      "resname": "PHE",
      "hetflag": " ",
      "sasa": 0.0,
      "atoms": [
        {
          "atom_index": 298,
          "name": "N",
          "element": "N",
          "coord": [
            0.0835999995470047,
            3.009200096130371,
            5.113100051879883
          ]
        },
        {
          "atom_index": 299,
          "name": "CA",
          "element": "C",
          "coord": [
            0.13989999890327454,
            3.0892999172210693,
            5.006199836730957
          ]
        },
        {
          "atom_index": 300,
          "name": "C",
          "element": "C",
          "coord": [
            0.033399999141693115,
            3.1240999698638916,
            4.904399871826172
          ]
        },
        {
          "atom_index": 301,
          "name": "O",
          "element": "O",
          "coord": [
            -0.06040000170469284,
            3.0469000339508057,
            4.880799770355225
          ]
        },
        {
          "atom_index": 302,
          "name": "CB",
          "element": "C",
          "coord": [
            0.259799987077713,
            3.0155999660491943,
            4.948699951171875
          ]
        },
        {
          "atom_index": 303,
          "name": "CG",
          "element": "C",
          "coord": [
            0.34689998626708984,
            3.108799934387207,
            4.869999885559082
          ]
        },
        {
          "atom_index": 304,
          "name": "CD1",
          "element": "C",
          "coord": [
            0.4410000145435333,
            3.194000005722046,
            4.923900127410889
          ]
        },
        {
          "atom_index": 305,
          "name": "CD2",
          "element": "C",
          "coord": [
            0.32850000262260437,
            3.1059999465942383,
            4.732399940490723
          ]
        },
        {
          "atom_index": 306,
          "name": "CE1",
          "element": "C",
          "coord": [
            0.51910001039505,
            3.2774999141693115,
            4.846700191497803
          ]
        },
        {
          "atom_index": 307,
          "name": "CE2",
          "element": "C",
          "coord": [
            0.41130000352859497,
            3.187999963760376,
            4.66379976272583
          ]
        },
        {
          "atom_index": 308,
          "name": "CZ",
          "element": "C",
          "coord": [
            0.503000020980835,
            3.276900053024292,
            4.710000038146973
          ]
        }
      ]
    },
    {
      "id": "A:70",
      "chain": "A",
      "resseq": 70,
      "icode": "",
      "resname": "ASP",
      "hetflag": " ",
      "sasa": 0.0,
      "atoms": [
        {
          "atom_index": 309,
          "name": "N",
          "element": "N",
          "coord": [
            0.04230000078678131,
            3.245500087738037,
            4.853799819946289
          ]
        },
        {
          "atom_index": 310,
          "name": "CA",
          "element": "C",
          "coord": [
            -0.05040000006556511,
            3.297300100326538,
            4.754199981689453
          ]
        },
        {
          "atom_index": 311,
          "name": "C",
          "element": "C",
          "coord": [
            0.021199999377131462,
            3.305999994277954,
            4.619800090789795
          ]
        },
        {
          "atom_index": 312,
          "name": "O",
          "element": "O",
          "coord": [
            0.1014999970793724,
            3.3954999446868896,
            4.594600200653076
          ]
        },
        {
          "atom_index": 313,
          "name": "CB",
          "element": "C",
          "coord": [
            -0.10119999945163727,
            3.4349000453948975,
            4.794899940490723
          ]
        },
        {
          "atom_index": 314,
          "name": "CG",
          "element": "C",
          "coord": [
            -0.20630000531673431,
            3.490000009536743,
            4.700399875640869
          ]
        },
        {
          "atom_index": 315,
          "name": "OD1",
          "element": "O",
          "coord": [
            -0.21950000524520874,
            3.437700033187866,
            4.587299823760986
          ]
        },
        {
          "atom_index": 316,
          "name": "OD2",
          "element": "O",
          "coord": [
            -0.27459999918937683,
            3.586199998855591,
            4.740900039672852
          ]
        }
      ]
    },
    {
      "id": "A:71",
      "chain": "A",
      "resseq": 71,
      "icode": "",
      "resname": "PRO",
      "hetflag": " ",
      "sasa": 3.891615867614746,
      "atoms": [
        {
          "atom_index": 317,
          "name": "N",
          "element": "N",
          "coord": [
            -0.002300000051036477,
            3.2044999599456787,
            4.535999774932861
          ]
        },
        {
          "atom_index": 318,
          "name": "CA",
          "element": "C",
          "coord": [
            0.05649999901652336,
            3.190200090408325,
            4.40500020980835
          ]
        },
        {
          "atom_index": 319,
          "name": "C",
          "element": "C",
          "coord": [
            0.051100000739097595,
            3.3178999423980713,
            4.322299957275391
          ]
        },
        {
          "atom_index": 320,
          "name": "O",
          "element": "O",
          "coord": [
            0.1526000052690506,
            3.374300003051758,
            4.279600143432617
          ]
        },
        {
          "atom_index": 321,
          "name": "CB",
          "element": "C",
          "coord": [
            -0.021400000900030136,
            3.077500104904175,
            4.338699817657471
          ]
        },
        {
          "atom_index": 322,
          "name": "CG",
          "element": "C",
          "coord": [
            -0.1324000060558319,
            3.039299964904785,
            4.428899765014648
          ]
        },
        {
          "atom_index": 323,
          "name": "CD",
          "element": "C",
          "coord": [
            -0.09830000251531601,
            3.094599962234497,
            4.563300132751465
          ]
        }
      ]
    },
    {
      "id": "A:72",
      "chain": "A",
      "resseq": 72,
      "icode": "",
      "resname": "LEU",
      "hetflag": " ",
      "sasa": 3.9026498794555664,
      "atoms": [
        {
          "atom_index": 324,
          "name": "N",
          "element": "N",
          "coord": [
            -0.07050000131130219,
            3.365600109100342,
            4.310299873352051
          ]
        },
        {
          "atom_index": 325,
          "name": "CA",
          "element": "C",
          "coord": [
            -0.09849999845027924,
            3.4881999492645264,
            4.237800121307373
          ]
        },
        {
          "atom_index": 326,
          "name": "C",
          "element": "C",
          "coord": [
            -0.02710000053048134,
            3.6085000038146973,
            4.295300006866455
          ]
        },
        {
          "atom_index": 327,
          "name": "O",
          "element": "O",
          "coord": [
            0.02590000070631504,
            3.6875998973846436,
            4.216100215911865
          ]
        },
        {
          "atom_index": 328,
          "name": "CB",
          "element": "C",
          "coord": [
            -0.25110000371932983,
            3.5065999031066895,
            4.240900039672852
          ]
        },
        {
          "atom_index": 329,
          "name": "CG",
          "element": "C",
          "coord": [
            -0.3043000102043152,
            3.6431000232696533,
            4.201600074768066
          ]
        },
        {
          "atom_index": 330,
          "name": "CD1",
          "element": "C",
          "coord": [
            -0.25189998745918274,
            3.6895999908447266,
            4.067599773406982
          ]
        },
        {
          "atom_index": 331,
          "name": "CD2",
          "element": "C",
          "coord": [
            -0.454800009727478,
            3.6500000953674316,
            4.2108001708984375
          ]
        }
      ]
    },
    {
      "id": "A:73",
      "chain": "A",
      "resseq": 73,
      "icode": "",
      "resname": "ARG",
      "hetflag": " ",
      "sasa": 0.0,
      "atoms": [
        {
          "atom_index": 332,
          "name": "N",
          "element": "N",
          "coord": [
            -0.019600000232458115,
            3.627700090408325,
            4.427299976348877
          ]
        },
        {
          "atom_index": 333,
          "name": "CA",
          "element": "C",
          "coord": [
            0.041099999099969864,
            3.750699996948242,
            4.477099895477295
          ]
        },
        {
          "atom_index": 334,
          "name": "C",
          "element": "C",
          "coord": [
            0.1876000016927719,
            3.7472000122070312,
            4.515399932861328
          ]
        },
        {
          "atom_index": 335,
          "name": "O",
          "element": "O",
          "coord": [
            0.24269999563694,
            3.8510000705718994,
            4.553599834442139
          ]
        },
        {
          "atom_index": 336,
          "name": "CB",
          "element": "C",
          "coord": [
            -0.039799999445676804,
            3.8024001121520996,
            4.597400188446045
          ]
        },
        {
          "atom_index": 337,
          "name": "CG",
          "element": "C",
          "coord": [
            -0.18199999630451202,
            3.8413000106811523,
            4.559999942779541
          ]
        },
        {
          "atom_index": 338,
          "name": "CD",
          "element": "C",
          "coord": [
            -0.24660000205039978,
            3.9198999404907227,
            4.6732001304626465
          ]
        },
        {
          "atom_index": 339,
          "name": "NE",
          "element": "N",
          "coord": [
            -0.3871999979019165,
            3.946500062942505,
            4.645999908447266
          ]
        },
        {
          "atom_index": 340,
          "name": "CZ",
          "element": "C",
          "coord": [
            -0.46630001068115234,
            4.016200065612793,
            4.727200031280518
          ]
        },
        {
          "atom_index": 341,
          "name": "NH1",
          "element": "N",
          "coord": [
            -0.41940000653266907,
            4.066400051116943,
            4.840400218963623
          ]
        },
        {
          "atom_index": 342,
          "name": "NH2",
          "element": "N",
          "coord": [
            -0.5928000211715698,
            4.0345001220703125,
            4.692699909210205
          ]
        }
      ]
    },
    {
      "id": "A:74",
      "chain": "A",
      "resseq": 74,
      "icode": "",
      "resname": "ASN",
      "hetflag": " ",
      "sasa": 0.4098881483078003,
      "atoms": [
        {
          "atom_index": 343,
          "name": "N",
          "element": "N",
          "coord": [
            0.24799999594688416,
            3.629699945449829,
            4.519499778747559
          ]
        },
        {
          "atom_index": 344,
          "name": "CA",
          "element": "C",
          "coord": [
            0.388700008392334,
            3.615799903869629,
            4.554599761962891
          ]
        },
        {
          "atom_index": 345,
          "name": "C",
          "element": "C",
          "coord": [
            0.41359999775886536,
            3.661099910736084,
            4.698400020599365
          ]
        },
        {
          "atom_index": 346,
          "name": "O",
          "element": "O",
          "coord": [
            0.5084999799728394,
            3.7335000038146973,
            4.7245001792907715
          ]
        },
        {
          "atom_index": 347,
          "name": "CB",
          "element": "C",
          "coord": [
            0.4796999990940094,
            3.6928000450134277,
            4.4593000411987305
          ]
        },
        {
          "atom_index": 348,
          "name": "CG",
          "element": "C",
          "coord": [
            0.6258999705314636,
            3.6547000408172607,
            4.463500022888184
          ]
        },
        {
          "atom_index": 349,
          "name": "OD1",
          "element": "O",
          "coord": [
            0.713699996471405,
            3.7262001037597656,
            4.415299892425537
          ]
        },
        {
          "atom_index": 350,
          "name": "ND2",
          "element": "N",
          "coord": [
            0.6593000292778015,
            3.5397000312805176,
            4.520400047302246
          ]
        }
      ]
    },
    {
      "id": "A:75",
      "chain": "A",
      "resseq": 75,
      "icode": "",
      "resname": "GLU",
      "hetflag": " ",
      "sasa": 0.0,
      "atoms": [
        {
          "atom_index": 351,
          "name": "N",
          "element": "N",
          "coord": [
            0.3262999951839447,
            3.6166000366210938,
            4.787099838256836
          ]
        },
        {
          "atom_index": 352,
          "name": "CA",
          "element": "C",
          "coord": [
            0.3361999988555908,
            3.6482999324798584,
            4.928999900817871
          ]
        },
        {
          "atom_index": 353,
          "name": "C",
          "element": "C",
          "coord": [
            0.26750001311302185,
            3.539900064468384,
            5.011099815368652
          ]
        },
        {
          "atom_index": 354,
          "name": "O",
          "element": "O",
          "coord": [
            0.19269999861717224,
            3.4577999114990234,
            4.957600116729736
          ]
        },
        {
          "atom_index": 355,
          "name": "CB",
          "element": "C",
          "coord": [
            0.27300000190734863,
            3.7844998836517334,
            4.959400177001953
          ]
        },
        {
          "atom_index": 356,
          "name": "CG",
          "element": "C",
          "coord": [
            0.12389999628067017,
            3.7927000522613525,
            4.935699939727783
          ]
        },
        {
          "atom_index": 357,
          "name": "CD",
          "element": "C",
          "coord": [
            0.05990000069141388,
            3.9284000396728516,
            4.956200122833252
          ]
        },
        {
          "atom_index": 358,
          "name": "OE1",
          "element": "O",
          "coord": [
            0.1316000074148178,
            4.0304999351501465,
            4.957200050354004
          ]
        },
        {
          "atom_index": 359,
          "name": "OE2",
          "element": "O",
          "coord": [
            -0.06360000371932983,
            3.934999942779541,
            4.970900058746338
          ]
        }
      ]
    },
    {
      "id": "A:76",
      "chain": "A",
      "resseq": 76,
      "icode": "",
      "resname": "TYR",
      "hetflag": " ",
      "sasa": 0.0,
      "atoms": [
        {
          "atom_index": 360,
          "name": "N",
          "element": "N",
          "coord": [
            0.29010000824928284,
            3.5380001068115234,
            5.141499996185303
          ]
        },
        {
          "atom_index": 361,
          "name": "CA",
          "element": "C",
          "coord": [
            0.2198999971151352,
            3.4453001022338867,
            5.229400157928467
          ]
        },
        {
          "atom_index": 362,
          "name": "C",
          "element": "C",
          "coord": [
            0.10100000351667404,
            3.520900011062622,
            5.2895002365112305
          ]
        },
        {
          "atom_index": 363,
          "name": "O",
          "element": "O",
          "coord": [
            0.11219999939203262,
            3.6422998905181885,
            5.303999900817871
          ]
        },
        {
          "atom_index": 364,
          "name": "CB",
          "element": "C",
          "coord": [
            0.31040000915527344,
            3.3921000957489014,
            5.34060001373291
          ]
        },
        {
          "atom_index": 365,
          "name": "CG",
          "element": "C",
          "coord": [
            0.42480000853538513,
            3.309299945831299,
            5.285200119018555
          ]
        },
        {
          "atom_index": 366,
          "name": "CD1",
          "element": "C",
          "coord": [
            0.5432000160217285,
            3.366300106048584,
            5.243199825286865
          ]
        },
        {
          "atom_index": 367,
          "name": "CD2",
          "element": "C",
          "coord": [
            0.4099000096321106,
            3.1709001064300537,
            5.276199817657471
          ]
        },
        {
          "atom_index": 368,
          "name": "CE1",
          "element": "C",
          "coord": [
            0.6450999975204468,
            3.2871999740600586,
            5.193299770355225
          ]
        },
        {
          "atom_index": 369,
          "name": "CE2",
          "element": "C",
          "coord": [
            0.5117999911308289,
            3.0917000770568848,
            5.2256999015808105
          ]
        },
        {
          "atom_index": 370,
          "name": "CZ",
          "element": "C",
          "coord": [
            0.6287999749183655,
            3.1507999897003174,
            5.184100151062012
          ]
        },
        {
          "atom_index": 371,
          "name": "OH",
          "element": "O",
          "coord": [
            0.7315999865531921,
            3.0736000537872314,
            5.133900165557861
          ]
        }
      ]
    },
    {
      "id": "A:77",
      "chain": "A",
      "resseq": 77,
      "icode": "",
      "resname": "PHE",
      "hetflag": " ",
      "sasa": 0.0,
      "atoms": [
        {
          "atom_index": 372,
          "name": "N",
          "element": "N",
          "coord": [
            -0.009499999694526196,
            3.452199935913086,
            5.311800003051758
          ]
        },
        {
          "atom_index": 373,
          "name": "CA",
          "element": "C",
          "coord": [
            -0.1264999955892563,
            3.5185999870300293,
            5.369699954986572
          ]
        },
        {
          "atom_index": 374,
          "name": "C",
          "element": "C",
          "coord": [
            -0.17839999496936798,
            3.4423999786376953,
            5.491499900817871
          ]
        },
        {
          "atom_index": 375,
          "name": "O",
          "element": "O",
          "coord": [
            -0.20569999516010284,
            3.3215999603271484,
            5.490699768066406
          ]
        },
        {
          "atom_index": 376,
          "name": "CB",
          "element": "C",
          "coord": [
            -0.23849999904632568,
            3.5348000526428223,
            5.267499923706055
          ]
        },
        {
          "atom_index": 377,
          "name": "CG",
          "element": "C",
          "coord": [
            -0.36640000343322754,
            3.5910000801086426,
            5.325500011444092
          ]
        },
        {
          "atom_index": 378,
          "name": "CD1",
          "element": "C",
          "coord": [
            -0.37369999289512634,
            3.727400064468384,
            5.353400230407715
          ]
        },
        {
          "atom_index": 379,
          "name": "CD2",
          "element": "C",
          "coord": [
            -0.47620001435279846,
            3.5125999450683594,
            5.352200031280518
          ]
        },
        {
          "atom_index": 380,
          "name": "CE1",
          "element": "C",
          "coord": [
            -0.48809999227523804,
            3.7832000255584717,
            5.406499862670898
          ]
        },
        {
          "atom_index": 381,
          "name": "CE2",
          "element": "C",
          "coord": [
            -0.5913000106811523,
            3.56820011138916,
            5.406000137329102
          ]
        },
        {
          "atom_index": 382,
          "name": "CZ",
          "element": "C",
          "coord": [
            -0.5974000096321106,
            3.7035999298095703,
            5.434100151062012
          ]
        }
      ]
    },
    {
      "id": "A:78",
      "chain": "A",
      "resseq": 78,
      "icode": "",
      "resname": "PHE",
      "hetflag": " ",
      "sasa": 0.0,
      "atoms": [
        {
          "atom_index": 383,
          "name": "N",
          "element": "N",
          "coord": [
            -0.1923999935388565,
            3.5192999839782715,
            5.600200176239014
          ]
        },
        {
          "atom_index": 384,
          "name": "CA",
          "element": "C",
          "coord": [
            -0.2475000023841858,
            3.463900089263916,
            5.723599910736084
          ]
        },
        {
          "atom_index": 385,
          "name": "C",
          "element": "C",
          "coord": [
            -0.366100013256073,
            3.5518999099731445,
            5.765500068664551
          ]
        },
        {
          "atom_index": 386,
          "name": "O",
          "element": "O",
          "coord": [
            -0.34599998593330383,
            3.672300100326538,
            5.782100200653076
          ]
        },
        {
          "atom_index": 387,
          "name": "CB",
          "element": "C",
          "coord": [
            -0.1428000032901764,
            3.457900047302246,
            5.835000038146973
          ]
        },
        {
          "atom_index": 388,
          "name": "CG",
          "element": "C",
          "coord": [
            -0.025200000032782555,
            3.367799997329712,
            5.806600093841553
          ]
        },
        {
          "atom_index": 389,
          "name": "CD1",
          "element": "C",
          "coord": [
            0.08720000088214874,
            3.410599946975708,
            5.739699840545654
          ]
        },
        {
          "atom_index": 390,
          "name": "CD2",
          "element": "C",
          "coord": [
            -0.030500000342726707,
            3.2360000610351562,
            5.85129976272583
          ]
        },
        {
          "atom_index": 391,
          "name": "CE1",
          "element": "C",
          "coord": [
            0.19380000233650208,
            3.3243000507354736,
            5.716000080108643
          ]
        },
        {
          "atom_index": 392,
          "name": "CE2",
          "element": "C",
          "coord": [
            0.07490000128746033,
            3.148699998855591,
            5.827199935913086
          ]
        },
        {
          "atom_index": 393,
          "name": "CZ",
          "element": "C",
          "coord": [
            0.1868000030517578,
            3.1928999423980713,
            5.760300159454346
          ]
        }
      ]
    },
    {
      "id": "A:79",
      "chain": "A",
      "resseq": 79,
      "icode": "",
      "resname": "ASP",
      "hetflag": " ",
      "sasa": 0.0,
      "atoms": [
        {
          "atom_index": 394,
          "name": "N",
          "element": "N",
          "coord": [
            -0.4794999957084656,
            3.490000009536743,
            5.792900085449219
          ]
        },
        {
          "atom_index": 395,
          "name": "CA",
          "element": "C",
          "coord": [
            -0.6025000214576721,
            3.5608999729156494,
            5.831699848175049
          ]
        },
        {
          "atom_index": 396,
          "name": "C",
          "element": "C",
          "coord": [
            -0.6067000031471252,
            3.5590999126434326,
            5.983500003814697
          ]
        },
        {
          "atom_index": 397,
          "name": "O",
          "element": "O",
          "coord": [
            -0.6814000010490417,
            3.488800048828125,
            6.0507001876831055
          ]
        },
        {
          "atom_index": 398,
          "name": "CB",
          "element": "C",
          "coord": [
            -0.722000002861023,
            3.489799976348877,
            5.768099784851074
          ]
        },
        {
          "atom_index": 399,
          "name": "CG",
          "element": "C",
          "coord": [
            -0.8560000061988831,
            3.558199882507324,
            5.789000034332275
          ]
        },
        {
          "atom_index": 400,
          "name": "OD1",
          "element": "O",
          "coord": [
            -0.859000027179718,
            3.669100046157837,
            5.84689998626709
          ]
        },
        {
          "atom_index": 401,
          "name": "OD2",
          "element": "O",
          "coord": [
            -0.9564999938011169,
            3.5002999305725098,
            5.744900226593018
          ]
        }
      ]
    },
    {
      "id": "A:80",
      "chain": "A",
      "resseq": 80,
      "icode": "",
      "resname": "ARG",
      "hetflag": " ",
      "sasa": 0.0,
      "atoms": [
        {
          "atom_index": 402,
          "name": "N",
          "element": "N",
          "coord": [
            -0.510200023651123,
            3.6333000659942627,
            6.040900230407715
          ]
        },
        {
          "atom_index": 403,
          "name": "CA",
          "element": "C",
          "coord": [
            -0.4787999987602234,
            3.6263999938964844,
            6.182700157165527
          ]
        },
        {
          "atom_index": 404,
          "name": "C",
          "element": "C",
          "coord": [
            -0.45489999651908875,
            3.764699935913086,
            6.243500232696533
          ]
        },
        {
          "atom_index": 405,
          "name": "O",
          "element": "O",
          "coord": [
            -0.4544999897480011,
            3.8657000064849854,
            6.17549991607666
          ]
        },
        {
          "atom_index": 406,
          "name": "CB",
          "element": "C",
          "coord": [
            -0.35109999775886536,
            3.5429999828338623,
            6.202400207519531
          ]
        },
        {
          "atom_index": 407,
          "name": "CG",
          "element": "C",
          "coord": [
            -0.36579999327659607,
            3.3973000049591064,
            6.161200046539307
          ]
        },
        {
          "atom_index": 408,
          "name": "CD",
          "element": "C",
          "coord": [
            -0.2599000036716461,
            3.3053998947143555,
            6.217899799346924
          ]
        },
        {
          "atom_index": 409,
          "name": "NE",
          "element": "N",
          "coord": [
            -0.28189998865127563,
            3.2790000438690186,
            6.359899997711182
          ]
        },
        {
          "atom_index": 410,
          "name": "CZ",
          "element": "C",
          "coord": [
            -0.36340001225471497,
            3.1854000091552734,
            6.4079999923706055
          ]
        },
        {
          "atom_index": 411,
          "name": "NH1",
          "element": "N",
          "coord": [
            -0.4307999908924103,
            3.1061999797821045,
            6.325200080871582
          ]
        },
        {
          "atom_index": 412,
          "name": "NH2",
          "element": "N",
          "coord": [
            -0.3749000132083893,
            3.1700000762939453,
            6.539999961853027
          ]
        }
      ]
    },
    {
      "id": "A:81",
      "chain": "A",
      "resseq": 81,
      "icode": "",
      "resname": "ASN",
      "hetflag": " ",
      "sasa": 0.0,
      "atoms": [
        {
          "atom_index": 413,
          "name": "N",
          "element": "N",
          "coord": [
            -0.4397999942302704,
            3.765199899673462,
            6.375500202178955
          ]
        },
        {
          "atom_index": 414,
          "name": "CA",
          "element": "C",
          "coord": [
            -0.4165000021457672,
            3.8889000415802,
            6.4492998123168945
          ]
        },
        {
          "atom_index": 415,
          "name": "C",
          "element": "C",
          "coord": [
            -0.2953999936580658,
            3.967900037765503,
            6.4028000831604
          ]
        },
        {
          "atom_index": 416,
          "name": "O",
          "element": "O",
          "coord": [
            -0.18129999935626984,
            3.922499895095825,
            6.405099868774414
          ]
        },
        {
          "atom_index": 417,
          "name": "CB",
          "element": "C",
          "coord": [
            -0.4047999978065491,
            3.8538999557495117,
            6.598199844360352
          ]
        },
        {
          "atom_index": 418,
          "name": "CG",
          "element": "C",
          "coord": [
            -0.40959998965263367,
            3.9821999073028564,
            6.680200099945068
          ]
        },
        {
          "atom_index": 419,
          "name": "OD1",
          "element": "O",
          "coord": [
            -0.3122999966144562,
            4.011600017547607,
            6.747099876403809
          ]
        },
        {
          "atom_index": 420,
          "name": "ND2",
          "element": "N",
          "coord": [
            -0.5217999815940857,
            4.053199768066406,
            6.670100212097168
          ]
        }
      ]
    },
    {
      "id": "A:82",
      "chain": "A",
      "resseq": 82,
      "icode": "",
      "resname": "ARG",
      "hetflag": " ",
      "sasa": 0.0,
      "atoms": [
        {
          "atom_index": 421,
          "name": "N",
          "element": "N",
          "coord": [
            -0.3183000087738037,
            4.095799922943115,
            6.37060022354126
          ]
        },
        {
          "atom_index": 422,
          "name": "CA",
          "element": "C",
          "coord": [
            -0.21469999849796295,
            4.185400009155273,
            6.321599960327148
          ]
        },
        {
          "atom_index": 423,
          "name": "C",
          "element": "C",
          "coord": [
            -0.11620000004768372,
            4.234499931335449,
            6.426199913024902
          ]
        },
        {
          "atom_index": 424,
          "name": "O",
          "element": "O",
          "coord": [
            0.004399999976158142,
            4.218500137329102,
            6.406099796295166
          ]
        },
        {
          "atom_index": 425,
          "name": "CB",
          "element": "C",
          "coord": [
            -0.2777000069618225,
            4.304599761962891,
            6.247700214385986
          ]
        },
        {
          "atom_index": 426,
          "name": "CG",
          "element": "C",
          "coord": [
            -0.33550000190734863,
            4.2631001472473145,
            6.111800193786621
          ]
        },
        {
          "atom_index": 427,
          "name": "CD",
          "element": "C",
          "coord": [
            -0.4474000036716461,
            4.3572001457214355,
            6.06850004196167
          ]
        },
        {
          "atom_index": 428,
          "name": "NE",
          "element": "N",
          "coord": [
            -0.4032000005245209,
            4.495100021362305,
            6.046999931335449
          ]
        },
        {
          "atom_index": 429,
          "name": "CZ",
          "element": "C",
          "coord": [
            -0.4016000032424927,
            4.5619001388549805,
            5.933000087738037
          ]
        },
        {
          "atom_index": 430,
          "name": "NH1",
          "element": "N",
          "coord": [
            -0.4415999948978424,
            4.507900238037109,
            5.817399978637695
          ]
        },
        {
          "atom_index": 431,
          "name": "NH2",
          "element": "N",
          "coord": [
            -0.35929998755455017,
            4.688399791717529,
            5.931099891662598
          ]
        }
      ]
    },
    {
      "id": "A:83",
      "chain": "A",
      "resseq": 83,
      "icode": "",
      "resname": "PRO",
      "hetflag": " ",
      "sasa": 0.0,
      "atoms": [
        {
          "atom_index": 432,
          "name": "N",
          "element": "N",
          "coord": [
            -0.1623000055551529,
            4.288000106811523,
            6.53879976272583
          ]
        },
        {
          "atom_index": 433,
          "name": "CA",
          "element": "C",
          "coord": [
            -0.07050000131130219,
            4.34250020980835,
            6.638800144195557
          ]
        },
        {
          "atom_index": 434,
          "name": "C",
          "element": "C",
          "coord": [
            0.021800000220537186,
            4.23829984664917,
            6.699100017547607
          ]
        },
        {
          "atom_index": 435,
          "name": "O",
          "element": "O",
          "coord": [
            0.13379999995231628,
            4.270500183105469,
            6.73829984664917
          ]
        },
        {
          "atom_index": 436,
          "name": "CB",
          "element": "C",
          "coord": [
            -0.1598999947309494,
            4.405900001525879,
            6.742800235748291
          ]
        },
        {
          "atom_index": 437,
          "name": "CG",
          "element": "C",
          "coord": [
            -0.29989999532699585,
            4.377200126647949,
            6.707300186157227
          ]
        },
        {
          "atom_index": 438,
          "name": "CD",
          "element": "C",
          "coord": [
            -0.3028999865055084,
            4.314000129699707,
            6.570300102233887
          ]
        }
      ]
    },
    {
      "id": "A:84",
      "chain": "A",
      "resseq": 84,
      "icode": "",
      "resname": "SER",
      "hetflag": " ",
      "sasa": 0.0,
      "atoms": [
        {
          "atom_index": 439,
          "name": "N",
          "element": "N",
          "coord": [
            -0.01860000006854534,
            4.109499931335449,
            6.698200225830078
          ]
        },
        {
          "atom_index": 440,
          "name": "CA",
          "element": "C",
          "coord": [
            0.07360000163316727,
            4.007699966430664,
            6.74560022354126
          ]
        },
        {
          "atom_index": 441,
          "name": "C",
          "element": "C",
          "coord": [
            0.1940000057220459,
            3.992000102996826,
            6.653200149536133
          ]
        },
        {
          "atom_index": 442,
          "name": "O",
          "element": "O",
          "coord": [
            0.30079999566078186,
            3.9507999420166016,
            6.702600002288818
          ]
        },
        {
          "atom_index": 443,
          "name": "CB",
          "element": "C",
          "coord": [
            0.006000000052154064,
            3.8682000637054443,
            6.747600078582764
          ]
        },
        {
          "atom_index": 444,
          "name": "OG",
          "element": "O",
          "coord": [
            -0.08820000290870667,
            3.870800018310547,
            6.854000091552734
          ]
        }
      ]
    },
    {
      "id": "A:85",
      "chain": "A",
      "resseq": 85,
      "icode": "",
      "resname": "PHE",
      "hetflag": " ",
      "sasa": 0.0,
      "atoms": [
        {
          "atom_index": 445,
          "name": "N",
          "element": "N",
          "coord": [
            0.17059999704360962,
            4.003799915313721,
            6.52239990234375
          ]
        },
        {
          "atom_index": 446,
          "name": "CA",
          "element": "C",
          "coord": [
            0.2754000127315521,
            3.95989990234375,
            6.429999828338623
          ]
        },
        {
          "atom_index": 447,
          "name": "C",
          "element": "C",
          "coord": [
            0.4041000008583069,
            4.039100170135498,
            6.433300018310547
          ]
        },
        {
          "atom_index": 448,
          "name": "O",
          "element": "O",
          "coord": [
            0.5113999843597412,
            3.979300022125244,
            6.41379976272583
          ]
        },
        {
          "atom_index": 449,
          "name": "CB",
          "element": "C",
          "coord": [
            0.22089999914169312,
            3.9488000869750977,
            6.286200046539307
          ]
        },
        {
          "atom_index": 450,
          "name": "CG",
          "element": "C",
          "coord": [
            0.31690001487731934,
            3.8659000396728516,
            6.204699993133545
          ]
        },
        {
          "atom_index": 451,
          "name": "CD1",
          "element": "C",
          "coord": [
            0.3167000114917755,
            3.727400064468384,
            6.220099925994873
          ]
        },
        {
          "atom_index": 452,
          "name": "CD2",
          "element": "C",
          "coord": [
            0.40529999136924744,
            3.922800064086914,
            6.116099834442139
          ]
        },
        {
          "atom_index": 453,
          "name": "CE1",
          "element": "C",
          "coord": [
            0.40529999136924744,
            3.651099920272827,
            6.145699977874756
          ]
        },
        {
          "atom_index": 454,
          "name": "CE2",
          "element": "C",
          "coord": [
            0.49410000443458557,
            3.8468000888824463,
            6.041999816894531
          ]
        },
        {
          "atom_index": 455,
          "name": "CZ",
          "element": "C",
          "coord": [
            0.49300000071525574,
            3.7091000080108643,
            6.057199954986572
          ]
        }
      ]
    },
    {
      "id": "A:86",
      "chain": "A",
      "resseq": 86,
      "icode": "",
      "resname": "ASP",
      "hetflag": " ",
      "sasa": 0.0,
      "atoms": [
        {
          "atom_index": 456,
          "name": "N",
          "element": "N",
          "coord": [
            0.4011000096797943,
            4.168900012969971,
            6.468100070953369
          ]
        },
        {
          "atom_index": 457,
          "name": "CA",
          "element": "C",
          "coord": [
            0.529699981212616,
            4.240200042724609,
            6.471399784088135
          ]
        },
        {
          "atom_index": 458,
          "name": "C",
          "element": "C",
          "coord": [
            0.6252999901771545,
            4.1707000732421875,
            6.569300174713135
          ]
        },
        {
          "atom_index": 459,
          "name": "O",
          "element": "O",
          "coord": [
            0.7436000108718872,
            4.154699802398682,
            6.5346999168396
          ]
        },
        {
          "atom_index": 460,
          "name": "CB",
          "element": "C",
          "coord": [
            0.5113999843597412,
            4.386199951171875,
            6.508900165557861
          ]
        },
        {
          "atom_index": 461,
          "name": "CG",
          "element": "C",
          "coord": [
            0.3961000144481659,
            4.455699920654297,
            6.440199851989746
          ]
        },
        {
          "atom_index": 462,
          "name": "OD1",
          "element": "O",
          "coord": [
            0.42239999771118164,
            4.558599948883057,
            6.373899936676025
          ]
        },
        {
          "atom_index": 463,
          "name": "OD2",
          "element": "O",
          "coord": [
            0.27900001406669617,
            4.4096999168396,
            6.4517998695373535
          ]
        }
      ]
    },
    {
      "id": "A:87",
      "chain": "A",
      "resseq": 87,
      "icode": "",
      "resname": "ALA",
      "hetflag": " ",
      "sasa": 0.0,
      "atoms": [
        {
          "atom_index": 464,
          "name": "N",
          "element": "N",
          "coord": [
            0.5734999775886536,
            4.125699996948242,
            6.6834001541137695
          ]
        },
        {
          "atom_index": 465,
          "name": "CA",
          "element": "C",
          "coord": [
            0.6588000059127808,
            4.05810022354126,
            6.781700134277344
          ]
        },
        {
          "atom_index": 466,
          "name": "C",
          "element": "C",
          "coord": [
            0.7027000188827515,
            3.9207000732421875,
            6.734300136566162
          ]
        },
        {
          "atom_index": 467,
          "name": "O",
          "element": "O",
          "coord": [
            0.8108000159263611,
            3.871500015258789,
            6.771699905395508
          ]
        },
        {
          "atom_index": 468,
          "name": "CB",
          "element": "C",
          "coord": [
            0.5841000080108643,
            4.048799991607666,
            6.914400100708008
          ]
        }
      ]
    },
    {
      "id": "A:88",
      "chain": "A",
      "resseq": 88,
      "icode": "",
      "resname": "ILE",
      "hetflag": " ",
      "sasa": 0.0,
      "atoms": [
        {
          "atom_index": 469,
          "name": "N",
          "element": "N",
          "coord": [
            0.6173999905586243,
            3.8508999347686768,
            6.659800052642822
          ]
        },
        {
          "atom_index": 470,
          "name": "CA",
          "element": "C",
          "coord": [
            0.6571000218391418,
            3.7207999229431152,
            6.604800224304199
          ]
        },
        {
          "atom_index": 471,
          "name": "C",
          "element": "C",
          "coord": [
            0.770799994468689,
            3.7339999675750732,
            6.5055999755859375
          ]
        },
        {
          "atom_index": 472,
          "name": "O",
          "element": "O",
          "coord": [
            0.8755999803543091,
            3.6700000762939453,
            6.516300201416016
          ]
        },
        {
          "atom_index": 473,
          "name": "CB",
          "element": "C",
          "coord": [
            0.5353000164031982,
            3.6554999351501465,
            6.534999847412109
          ]
        },
        {
          "atom_index": 474,
          "name": "CG1",
          "element": "C",
          "coord": [
            0.42340001463890076,
            3.626199960708618,
            6.633999824523926
          ]
        },
        {
          "atom_index": 475,
          "name": "CG2",
          "element": "C",
          "coord": [
            0.5820000171661377,
            3.5285000801086426,
            6.463500022888184
          ]
        },
        {
          "atom_index": 476,
          "name": "CD1",
          "element": "C",
          "coord": [
            0.4544000029563904,
            3.5250000953674316,
            6.743100166320801
          ]
        }
      ]
    },
    {
      "id": "A:89",
      "chain": "A",
      "resseq": 89,
      "icode": "",
      "resname": "LEU",
      "hetflag": " ",
      "sasa": 0.0,
      "atoms": [
        {
          "atom_index": 477,
          "name": "N",
          "element": "N",
          "coord": [
            0.7616000175476074,
            3.8340001106262207,
            6.4156999588012695
          ]
        },
        {
          "atom_index": 478,
          "name": "CA",
          "element": "C",
          "coord": [
            0.869700014591217,
            3.857100009918213,
            6.320099830627441
          ]
        },
        {
          "atom_index": 479,
          "name": "C",
          "element": "C",
          "coord": [
            0.9952999949455261,
            3.905400037765503,
            6.391600131988525
          ]
        },
        {
          "atom_index": 480,
          "name": "O",
          "element": "O",
          "coord": [
            1.1061999797821045,
            3.8617000579833984,
            6.360599994659424
          ]
        },
        {
          "atom_index": 481,
          "name": "CB",
          "element": "C",
          "coord": [
            0.8292999863624573,
            3.9605000019073486,
            6.214799880981445
          ]
        },
        {
          "atom_index": 482,
          "name": "CG",
          "element": "C",
          "coord": [
            0.9373999834060669,
            3.998800039291382,
            6.11460018157959
          ]
        },
        {
          "atom_index": 483,
          "name": "CD1",
          "element": "C",
          "coord": [
            0.9872999787330627,
            3.876199960708618,
            6.036300182342529
          ]
        },
        {
          "atom_index": 484,
          "name": "CD2",
          "element": "C",
          "coord": [
            0.888700008392334,
            4.107900142669678,
            6.020599842071533
          ]
        }
      ]
    },
    {
      "id": "A:90",
      "chain": "A",
      "resseq": 90,
      "icode": "",
      "resname": "TYR",
      "hetflag": " ",
      "sasa": 0.0,
      "atoms": [
        {
          "atom_index": 485,
          "name": "N",
          "element": "N",
          "coord": [
            0.98089998960495,
            3.989799976348877,
            6.4934000968933105
          ]
        },
        {
          "atom_index": 486,
          "name": "CA",
          "element": "C",
          "coord": [
            1.0947999954223633,
            4.041100025177002,
            6.56850004196167
          ]
        },
        {
          "atom_index": 487,
          "name": "C",
          "element": "C",
          "coord": [
            1.167099952697754,
            3.9284000396728516,
            6.641600131988525
          ]
        },
        {
          "atom_index": 488,
          "name": "O",
          "element": "O",
          "coord": [
            1.2896000146865845,
            3.934999942779541,
            6.65880012512207
          ]
        },
        {
          "atom_index": 489,
          "name": "CB",
          "element": "C",
          "coord": [
            1.0540000200271606,
            4.1539998054504395,
            6.66379976272583
          ]
        },
        {
          "atom_index": 490,
          "name": "CG",
          "element": "C",
          "coord": [
            1.1748000383377075,
            4.206900119781494,
            6.739699840545654
          ]
        },
        {
          "atom_index": 491,
          "name": "CD1",
          "element": "C",
          "coord": [
            1.2740999460220337,
            4.2778000831604,
            6.672299861907959
          ]
        },
        {
          "atom_index": 492,
          "name": "CD2",
          "element": "C",
          "coord": [
            1.1871999502182007,
            4.184700012207031,
            6.874300003051758
          ]
        },
        {
          "atom_index": 493,
          "name": "CE1",
          "element": "C",
          "coord": [
            1.3845000267028809,
            4.324999809265137,
            6.740799903869629
          ]
        },
        {
          "atom_index": 494,
          "name": "CE2",
          "element": "C",
          "coord": [
            1.2975000143051147,
            4.232500076293945,
            6.944900035858154
          ]
        },
        {
          "atom_index": 495,
          "name": "CZ",
          "element": "C",
          "coord": [
            1.3946000337600708,
            4.301700115203857,
            6.8769001960754395
          ]
        },
        {
          "atom_index": 496,
          "name": "OH",
          "element": "O",
          "coord": [
            1.5042999982833862,
            4.3495001792907715,
            6.945300102233887
          ]
        }
      ]
    },
    {
      "id": "A:91",
      "chain": "A",
      "resseq": 91,
      "icode": "",
      "resname": "TYR",
      "hetflag": " ",
      "sasa": 0.0,
      "atoms": [
        {
          "atom_index": 497,
          "name": "N",
          "element": "N",
          "coord": [
            1.0925999879837036,
            3.82450008392334,
            6.682000160217285
          ]
        },
        {
          "atom_index": 498,
          "name": "CA",
          "element": "C",
          "coord": [
            1.1576000452041626,
            3.7067999839782715,
            6.741600036621094
          ]
        },
        {
          "atom_index": 499,
          "name": "C",
          "element": "C",
          "coord": [
            1.263100028038025,
            3.6517999172210693,
            6.646599769592285
          ]
        },
        {
          "atom_index": 500,
          "name": "O",
          "element": "O",
          "coord": [
            1.3736000061035156,
            3.6110000610351562,
            6.687099933624268
          ]
        },
        {
          "atom_index": 501,
          "name": "CB",
          "element": "C",
          "coord": [
            1.0506000518798828,
            3.60260009765625,
            6.773799896240234
          ]
        },
        {
          "atom_index": 502,
          "name": "CG",
          "element": "C",
          "coord": [
            1.1018999814987183,
            3.464099884033203,
            6.810100078582764
          ]
        },
        {
          "atom_index": 503,
          "name": "CD1",
          "element": "C",
          "coord": [
            1.1478999853134155,
            3.4412999153137207,
            6.938000202178955
          ]
        },
        {
          "atom_index": 504,
          "name": "CD2",
          "element": "C",
          "coord": [
            1.100100040435791,
            3.3589000701904297,
            6.719699859619141
          ]
        },
        {
          "atom_index": 505,
          "name": "CE1",
          "element": "C",
          "coord": [
            1.1952999830245972,
            3.3169000148773193,
            6.977200031280518
          ]
        },
        {
          "atom_index": 506,
          "name": "CE2",
          "element": "C",
          "coord": [
            1.1475000381469727,
            3.2339999675750732,
            6.757999897003174
          ]
        },
        {
          "atom_index": 507,
          "name": "CZ",
          "element": "C",
          "coord": [
            1.1938999891281128,
            3.214099884033203,
            6.885799884796143
          ]
        },
        {
          "atom_index": 508,
          "name": "OH",
          "element": "O",
          "coord": [
            1.2418999671936035,
            3.0899999141693115,
            6.924900054931641
          ]
        }
      ]
    },
    {
      "id": "A:92",
      "chain": "A",
      "resseq": 92,
      "icode": "",
      "resname": "TYR",
      "hetflag": " ",
      "sasa": 0.0,
      "atoms": [
        {
          "atom_index": 509,
          "name": "N",
          "element": "N",
          "coord": [
            1.233299970626831,
            3.6393001079559326,
            6.517000198364258
          ]
        },
        {
          "atom_index": 510,
          "name": "CA",
          "element": "C",
          "coord": [
            1.3310999870300293,
            3.5957999229431152,
            6.418700218200684
          ]
        },
        {
          "atom_index": 511,
          "name": "C",
          "element": "C",
          "coord": [
            1.445099949836731,
            3.69569993019104,
            6.400400161743164
          ]
        },
        {
          "atom_index": 512,
          "name": "O",
          "element": "O",
          "coord": [
            1.5628000497817993,
            3.6617000102996826,
            6.407400131225586
          ]
        },
        {
          "atom_index": 513,
          "name": "CB",
          "element": "C",
          "coord": [
            1.2656999826431274,
            3.572200059890747,
            6.282700061798096
          ]
        },
        {
          "atom_index": 514,
          "name": "CG",
          "element": "C",
          "coord": [
            1.1690000295639038,
            3.456199884414673,
            6.281099796295166
          ]
        },
        {
          "atom_index": 515,
          "name": "CD1",
          "element": "C",
          "coord": [
            1.0379999876022339,
            3.472100019454956,
            6.323699951171875
          ]
        },
        {
          "atom_index": 516,
          "name": "CD2",
          "element": "C",
          "coord": [
            1.2107000350952148,
            3.330699920654297,
            6.236999988555908
          ]
        },
        {
          "atom_index": 517,
          "name": "CE1",
          "element": "C",
          "coord": [
            0.9487000107765198,
            3.3659000396728516,
            6.321499824523926
          ]
        },
        {
          "atom_index": 518,
          "name": "CE2",
          "element": "C",
          "coord": [
            1.1227999925613403,
            3.225100040435791,
            6.2347002029418945
          ]
        },
        {
          "atom_index": 519,
          "name": "CZ",
          "element": "C",
          "coord": [
            0.9933000206947327,
            3.242799997329712,
            6.277900218963623
          ]
        },
        {
          "atom_index": 520,
          "name": "OH",
          "element": "O",
          "coord": [
            0.9050999879837036,
            3.137200117111206,
            6.275100231170654
          ]
        }
      ]
    },
    {
      "id": "A:93",
      "chain": "A",
      "resseq": 93,
      "icode": "",
      "resname": "GLN",
      "hetflag": " ",
      "sasa": 0.0,
      "atoms": [
        {
          "atom_index": 521,
          "name": "N",
          "element": "N",
          "coord": [
            1.4112000465393066,
            3.8239998817443848,
            6.383399963378906
          ]
        },
        {
          "atom_index": 522,
          "name": "CA",
          "element": "C",
          "coord": [
            1.51010000705719,
            3.927500009536743,
            6.3572998046875
          ]
        },
        {
          "atom_index": 523,
          "name": "C",
          "element": "C",
          "coord": [
            1.6140999794006348,
            3.9419000148773193,
            6.467199802398682
          ]
        },
        {
          "atom_index": 524,
          "name": "O",
          "element": "O",
          "coord": [
            1.732699990272522,
            3.9653000831604004,
            6.441400051116943
          ]
        },
        {
          "atom_index": 525,
          "name": "CB",
          "element": "C",
          "coord": [
            1.4378999471664429,
            4.062900066375732,
            6.339700222015381
          ]
        },
        {
          "atom_index": 526,
          "name": "CG",
          "element": "C",
          "coord": [
            1.3605999946594238,
            4.066500186920166,
            6.208899974822998
          ]
        },
        {
          "atom_index": 527,
          "name": "CD",
          "element": "C",
          "coord": [
            1.2545000314712524,
            4.17519998550415,
            6.204899787902832
          ]
        },
        {
          "atom_index": 528,
          "name": "OE1",
          "element": "O",
          "coord": [
            1.1988999843597412,
            4.21019983291626,
            6.310400009155273
          ]
        },
        {
          "atom_index": 529,
          "name": "NE2",
          "element": "N",
          "coord": [
            1.2295000553131104,
            4.225900173187256,
            6.0843000411987305
          ]
        }
      ]
    },
    {
      "id": "A:94",
      "chain": "A",
      "resseq": 94,
      "icode": "",
      "resname": "SER",
      "hetflag": " ",
      "sasa": 0.0,
      "atoms": [
        {
          "atom_index": 530,
          "name": "N",
          "element": "N",
          "coord": [
            1.5713000297546387,
            3.9305999279022217,
            6.591400146484375
          ]
        },
        {
          "atom_index": 531,
          "name": "CA",
          "element": "C",
          "coord": [
            1.6548000574111938,
            3.9446001052856445,
            6.709000110626221
          ]
        },
        {
          "atom_index": 532,
          "name": "C",
          "element": "C",
          "coord": [
            1.7302000522613525,
            3.817699909210205,
            6.745500087738037
          ]
        },
        {
          "atom_index": 533,
          "name": "O",
          "element": "O",
          "coord": [
            1.8133000135421753,
            3.822999954223633,
            6.836400032043457
          ]
        },
        {
          "atom_index": 534,
          "name": "CB",
          "element": "C",
          "coord": [
            1.5684000253677368,
            3.985599994659424,
            6.828800201416016
          ]
        },
        {
          "atom_index": 535,
          "name": "OG",
          "element": "O",
          "coord": [
            1.472599983215332,
            3.8877999782562256,
            6.861000061035156
          ]
        }
      ]
    },
    {
      "id": "A:95",
      "chain": "A",
      "resseq": 95,
      "icode": "",
      "resname": "GLY",
      "hetflag": " ",
      "sasa": 0.5990673303604126,
      "atoms": [
        {
          "atom_index": 536,
          "name": "N",
          "element": "N",
          "coord": [
            1.6917999982833862,
            3.7047998905181885,
            6.686100006103516
          ]
        },
        {
          "atom_index": 537,
          "name": "CA",
          "element": "C",
          "coord": [
            1.7598999738693237,
            3.5797998905181885,
            6.722700119018555
          ]
        },
        {
          "atom_index": 538,
          "name": "C",
          "element": "C",
          "coord": [
            1.6986000537872314,
            3.515000104904175,
            6.8445000648498535
          ]
        },
        {
          "atom_index": 539,
          "name": "O",
          "element": "O",
          "coord": [
            1.766800045967102,
            3.437000036239624,
            6.914299964904785
          ]
        }
      ]
    },
    {
      "id": "A:96",
      "chain": "A",
      "resseq": 96,
      "icode": "",
      "resname": "GLY",
      "hetflag": " ",
      "sasa": 0.0,
      "atoms": [
        {
          "atom_index": 540,
          "name": "N",
          "element": "N",
          "coord": [
            1.5750000476837158,
            3.5492000579833984,
            6.881800174713135
          ]
        },
        {
          "atom_index": 541,
          "name": "CA",
          "element": "C",
          "coord": [
            1.5091999769210815,
            3.480299949645996,
            6.989500045776367
          ]
        },
        {
          "atom_index": 542,
          "name": "C",
          "element": "C",
          "coord": [
            1.444700002670288,
            3.5599000453948975,
            7.099400043487549
          ]
        },
        {
          "atom_index": 543,
          "name": "O",
          "element": "O",
          "coord": [
            1.3870999813079834,
            3.4992001056671143,
            7.190400123596191
          ]
        }
      ]
    },
    {
      "id": "A:97",
      "chain": "A",
      "resseq": 97,
      "icode": "",
      "resname": "ARG",
      "hetflag": " ",
      "sasa": 0.15825936198234558,
      "atoms": [
        {
          "atom_index": 544,
          "name": "N",
          "element": "N",
          "coord": [
            1.4320000410079956,
            3.6912999153137207,
            7.080599784851074
          ]
        },
        {
          "atom_index": 545,
          "name": "CA",
          "element": "C",
          "coord": [
            1.3590999841690063,
            3.7723000049591064,
            7.1768999099731445
          ]
        },
        {
          "atom_index": 546,
          "name": "C",
          "element": "C",
          "coord": [
            1.2093000411987305,
            3.767199993133545,
            7.14870023727417
          ]
        },
        {
          "atom_index": 547,
          "name": "O",
          "element": "O",
          "coord": [
            1.1663000583648682,
            3.8183999061584473,
            7.045100212097168
          ]
        },
        {
          "atom_index": 548,
          "name": "CB",
          "element": "C",
          "coord": [
            1.4039000272750854,
            3.9182000160217285,
            7.1743998527526855
          ]
        },
        {
          "atom_index": 549,
          "name": "CG",
          "element": "C",
          "coord": [
            1.5220999717712402,
            3.9526000022888184,
            7.260700225830078
          ]
        },
        {
          "atom_index": 550,
          "name": "CD",
          "element": "C",
          "coord": [
            1.5095000267028809,
            4.098100185394287,
            7.309199810028076
          ]
        },
        {
          "atom_index": 551,
          "name": "NE",
          "element": "N",
          "coord": [
            1.642899990081787,
            4.143899917602539,
            7.345799922943115
          ]
        },
        {
          "atom_index": 552,
          "name": "CZ",
          "element": "C",
          "coord": [
            1.722000002861023,
            4.217800140380859,
            7.269700050354004
          ]
        },
        {
          "atom_index": 553,
          "name": "NH1",
          "element": "N",
          "coord": [
            1.682800054550171,
            4.2596001625061035,
            7.150199890136719
          ]
        },
        {
          "atom_index": 554,
          "name": "NH2",
          "element": "N",
          "coord": [
            1.841599941253662,
            4.251999855041504,
            7.316699981689453
          ]
        }
      ]
    },
    {
      "id": "A:98",
      "chain": "A",
      "resseq": 98,
      "icode": "",
      "resname": "LEU",
      "hetflag": " ",
      "sasa": 0.0,
      "atoms": [
        {
          "atom_index": 555,
          "name": "N",
          "element": "N",
          "coord": [
            1.1339999437332153,
            3.7070999145507812,
            7.238900184631348
          ]
        },
        {
          "atom_index": 556,
          "name": "CA",
          "element": "C",
          "coord": [
            0.9902999997138977,
            3.6919000148773193,
            7.228899955749512
          ]
        },
        {
          "atom_index": 557,
          "name": "C",
          "element": "C",
          "coord": [
            0.9180999994277954,
            3.7723000049591064,
            7.335899829864502
          ]
        },
        {
          "atom_index": 558,
          "name": "O",
          "element": "O",
          "coord": [
            0.9218000173568726,
            3.7362000942230225,
            7.453700065612793
          ]
        },
        {
          "atom_index": 559,
          "name": "CB",
          "element": "C",
          "coord": [
            0.9473999738693237,
            3.5452001094818115,
            7.243199825286865
          ]
        },
        {
          "atom_index": 560,
          "name": "CG",
          "element": "C",
          "coord": [
            0.7990999817848206,
            3.5144999027252197,
            7.221799850463867
          ]
        },
        {
          "atom_index": 561,
          "name": "CD1",
          "element": "C",
          "coord": [
            0.7530999779701233,
            3.5690999031066895,
            7.08650016784668
          ]
        },
        {
          "atom_index": 562,
          "name": "CD2",
          "element": "C",
          "coord": [
            0.7685999870300293,
            3.3652000427246094,
            7.230199813842773
          ]
        }
      ]
    },
    {
      "id": "A:99",
      "chain": "A",
      "resseq": 99,
      "icode": "",
      "resname": "ARG",
      "hetflag": " ",
      "sasa": 0.0,
      "atoms": [
        {
          "atom_index": 563,
          "name": "N",
          "element": "N",
          "coord": [
            0.8578000068664551,
            3.883500099182129,
            7.295400142669678
          ]
        },
        {
          "atom_index": 564,
          "name": "CA",
          "element": "C",
          "coord": [
            0.7892000079154968,
            3.970900058746338,
            7.388999938964844
          ]
        },
        {
          "atom_index": 565,
          "name": "C",
          "element": "C",
          "coord": [
            0.647599995136261,
            4.003799915313721,
            7.343400001525879
          ]
        },
        {
          "atom_index": 566,
          "name": "O",
          "element": "O",
          "coord": [
            0.6297000050544739,
            4.050300121307373,
            7.230100154876709
          ]
        },
        {
          "atom_index": 567,
          "name": "CB",
          "element": "C",
          "coord": [
            0.8634999990463257,
            4.104000091552734,
            7.406899929046631
          ]
        },
        {
          "atom_index": 568,
          "name": "CG",
          "element": "C",
          "coord": [
            1.0146000385284424,
            4.095799922943115,
            7.41480016708374
          ]
        },
        {
          "atom_index": 569,
          "name": "CD",
          "element": "C",
          "coord": [
            1.0670000314712524,
            4.162399768829346,
            7.540200233459473
          ]
        },
        {
          "atom_index": 570,
          "name": "NE",
          "element": "N",
          "coord": [
            1.204699993133545,
            4.122799873352051,
            7.56790018081665
          ]
        },
        {
          "atom_index": 571,
          "name": "CZ",
          "element": "C",
          "coord": [
            1.292199969291687,
            4.196100234985352,
            7.6356000900268555
          ]
        },
        {
          "atom_index": 572,
          "name": "NH1",
          "element": "N",
          "coord": [
            1.261199951171875,
            4.3140997886657715,
            7.685500144958496
          ]
        },
        {
          "atom_index": 573,
          "name": "NH2",
          "element": "N",
          "coord": [
            1.4132000207901,
            4.1427001953125,
            7.649199962615967
          ]
        }
      ]
    },
    {
      "id": "A:100",
      "chain": "A",
      "resseq": 100,
      "icode": "",
      "resname": "ARG",
      "hetflag": " ",
      "sasa": 0.0,
      "atoms": [
        {
          "atom_index": 574,
          "name": "N",
          "element": "N",
          "coord": [
            0.5501999855041504,
            3.9856998920440674,
            7.4319000244140625
          ]
        },
        {
          "atom_index": 575,
          "name": "CA",
          "element": "C",
          "coord": [
            0.4124000072479248,
            4.020599842071533,
            7.400400161743164
          ]
        },
        {
          "atom_index": 576,
          "name": "C",
          "element": "C",
          "coord": [
            0.39070001244544983,
            4.171000003814697,
            7.394999980926514
          ]
        },
        {
          "atom_index": 577,
          "name": "O",
          "element": "O",
          "coord": [
            0.42399999499320984,
            4.244500160217285,
            7.488999843597412
          ]
        },
        {
          "atom_index": 578,
          "name": "CB",
          "element": "C",
          "coord": [
            0.32030001282691956,
            3.959700107574463,
            7.506700038909912
          ]
        },
        {
          "atom_index": 579,
          "name": "CG",
          "element": "C",
          "coord": [
            0.17430000007152557,
            4.000199794769287,
            7.498899936676025
          ]
        },
        {
          "atom_index": 580,
          "name": "CD",
          "element": "C",
          "coord": [
            0.0925000011920929,
            3.919800043106079,
            7.599699974060059
          ]
        },
        {
          "atom_index": 581,
          "name": "NE",
          "element": "N",
          "coord": [
            0.13289999961853027,
            3.9472999572753906,
            7.737100124359131
          ]
        },
        {
          "atom_index": 582,
          "name": "CZ",
          "element": "C",
          "coord": [
            0.08309999853372574,
            4.041299819946289,
            7.816299915313721
          ]
        },
        {
          "atom_index": 583,
          "name": "NH1",
          "element": "N",
          "coord": [
            -0.013000000268220901,
            4.119100093841553,
            7.7683000564575195
          ]
        },
        {
          "atom_index": 584,
          "name": "NH2",
          "element": "N",
          "coord": [
            0.1265999972820282,
            4.058300018310547,
            7.9405999183654785
          ]
        }
      ]
    },
    {
      "id": "A:101",
      "chain": "A",
      "resseq": 101,
      "icode": "",
      "resname": "PRO",
      "hetflag": " ",
      "sasa": 0.0,
      "atoms": [
        {
          "atom_index": 585,
          "name": "N",
          "element": "N",
          "coord": [
            0.34040001034736633,
            4.220099925994873,
            7.282899856567383
          ]
        },
        {
          "atom_index": 586,
          "name": "CA",
          "element": "C",
          "coord": [
            0.3095000088214874,
            4.362199783325195,
            7.268799781799316
          ]
        },
        {
          "atom_index": 587,
          "name": "C",
          "element": "C",
          "coord": [
            0.210099995136261,
            4.39769983291626,
            7.378200054168701
          ]
        },
        {
          "atom_index": 588,
          "name": "O",
          "element": "O",
          "coord": [
            0.11559999734163284,
            4.322400093078613,
            7.405399799346924
          ]
        },
        {
          "atom_index": 589,
          "name": "CB",
          "element": "C",
          "coord": [
            0.25189998745918274,
            4.375899791717529,
            7.129000186920166
          ]
        },
        {
          "atom_index": 590,
          "name": "CG",
          "element": "C",
          "coord": [
            0.29499998688697815,
            4.2515997886657715,
            7.05709981918335
          ]
        },
        {
          "atom_index": 591,
          "name": "CD",
          "element": "C",
          "coord": [
            0.30239999294281006,
            4.1427001953125,
            7.162099838256836
          ]
        }
      ]
    },
    {
      "id": "A:102",
      "chain": "A",
      "resseq": 102,
      "icode": "",
      "resname": "VAL",
      "hetflag": " ",
      "sasa": 0.0,
      "atoms": [
        {
          "atom_index": 592,
          "name": "N",
          "element": "N",
          "coord": [
            0.23260000348091125,
            4.510300159454346,
            7.447400093078613
          ]
        },
        {
          "atom_index": 593,
          "name": "CA",
          "element": "C",
          "coord": [
            0.14650000631809235,
            4.5507001876831055,
            7.557300090789795
          ]
        },
        {
          "atom_index": 594,
          "name": "C",
          "element": "C",
          "coord": [
            -0.002300000051036477,
            4.547100067138672,
            7.525899887084961
          ]
        },
        {
          "atom_index": 595,
          "name": "O",
          "element": "O",
          "coord": [
            -0.08489999920129776,
            4.498199939727783,
            7.604300022125244
          ]
        },
        {
          "atom_index": 596,
          "name": "CB",
          "element": "C",
          "coord": [
            0.18649999797344208,
            4.691400051116943,
            7.6082000732421875
          ]
        },
        {
          "atom_index": 597,
          "name": "CG1",
          "element": "C",
          "coord": [
            0.3314000070095062,
            4.689700126647949,
            7.653800010681152
          ]
        },
        {
          "atom_index": 598,
          "name": "CG2",
          "element": "C",
          "coord": [
            0.16660000383853912,
            4.796899795532227,
            7.501399993896484
          ]
        }
      ]
    },
    {
      "id": "A:103",
      "chain": "A",
      "resseq": 103,
      "icode": "",
      "resname": "ASN",
      "hetflag": " ",
      "sasa": 0.0,
      "atoms": [
        {
          "atom_index": 599,
          "name": "N",
          "element": "N",
          "coord": [
            -0.041999999433755875,
            4.588799953460693,
            7.407400131225586
          ]
        },
        {
          "atom_index": 600,
          "name": "CA",
          "element": "C",
          "coord": [
            -0.17759999632835388,
            4.594600200653076,
            7.35830020904541
          ]
        },
        {
          "atom_index": 601,
          "name": "C",
          "element": "C",
          "coord": [
            -0.23929999768733978,
            4.460700035095215,
            7.318999767303467
          ]
        },
        {
          "atom_index": 602,
          "name": "O",
          "element": "O",
          "coord": [
            -0.358599990606308,
            4.458199977874756,
            7.287700176239014
          ]
        },
        {
          "atom_index": 603,
          "name": "CB",
          "element": "C",
          "coord": [
            -0.18119999766349792,
            4.688799858093262,
            7.236599922180176
          ]
        },
        {
          "atom_index": 604,
          "name": "CG",
          "element": "C",
          "coord": [
            -0.12700000405311584,
            4.827400207519531,
            7.263999938964844
          ]
        },
        {
          "atom_index": 605,
          "name": "OD1",
          "element": "O",
          "coord": [
            -0.03460000082850456,
            4.875400066375732,
            7.197299957275391
          ]
        },
        {
          "atom_index": 606,
          "name": "ND2",
          "element": "N",
          "coord": [
            -0.18219999969005585,
            4.89709997177124,
            7.362599849700928
          ]
        }
      ]
    },
    {
      "id": "A:104",
      "chain": "A",
      "resseq": 104,
      "icode": "",
      "resname": "VAL",
      "hetflag": " ",
      "sasa": 0.0,
      "atoms": [
        {
          "atom_index": 607,
          "name": "N",
          "element": "N",
          "coord": [
            -0.1673000007867813,
            4.351099967956543,
            7.321599960327148
          ]
        },
        {
          "atom_index": 608,
          "name": "CA",
          "element": "C",
          "coord": [
            -0.21950000524520874,
            4.217700004577637,
            7.290599822998047
          ]
        },
        {
          "atom_index": 609,
          "name": "C",
          "element": "C",
          "coord": [
            -0.22849999368190765,
            4.133600234985352,
            7.417500019073486
          ]
        },
        {
          "atom_index": 610,
          "name": "O",
          "element": "O",
          "coord": [
            -0.12790000438690186,
            4.107999801635742,
            7.482500076293945
          ]
        },
        {
          "atom_index": 611,
          "name": "CB",
          "element": "C",
          "coord": [
            -0.12809999287128448,
            4.147299766540527,
            7.188600063323975
          ]
        },
        {
          "atom_index": 612,
          "name": "CG1",
          "element": "C",
          "coord": [
            -0.17759999632835388,
            4.006499767303467,
            7.157100200653076
          ]
        },
        {
          "atom_index": 613,
          "name": "CG2",
          "element": "C",
          "coord": [
            -0.12030000239610672,
            4.223400115966797,
            7.056600093841553
          ]
        }
      ]
    },
    {
      "id": "A:105",
      "chain": "A",
      "resseq": 105,
      "icode": "",
      "resname": "PRO",
      "hetflag": " ",
      "sasa": 0.0,
      "atoms": [
        {
          "atom_index": 614,
          "name": "N",
          "element": "N",
          "coord": [
            -0.3481000065803528,
            4.0854997634887695,
            7.451499938964844
          ]
        },
        {
          "atom_index": 615,
          "name": "CA",
          "element": "C",
          "coord": [
            -0.37049999833106995,
            4.003600120544434,
            7.568900108337402
          ]
        },
        {
          "atom_index": 616,
          "name": "C",
          "element": "C",
          "coord": [
            -0.29120001196861267,
            3.8738999366760254,
            7.5680999755859375
          ]
        },
        {
          "atom_index": 617,
          "name": "O",
          "element": "O",
          "coord": [
            -0.25450000166893005,
            3.8199000358581543,
            7.463600158691406
          ]
        },
        {
          "atom_index": 618,
          "name": "CB",
          "element": "C",
          "coord": [
            -0.5199000239372253,
            3.9753000736236572,
            7.571300029754639
          ]
        },
        {
          "atom_index": 619,
          "name": "CG",
          "element": "C",
          "coord": [
            -0.5817000269889832,
            4.062699794769287,
            7.468999862670898
          ]
        },
        {
          "atom_index": 620,
          "name": "CD",
          "element": "C",
          "coord": [
            -0.4731999933719635,
            4.112100124359131,
            7.377600193023682
          ]
        }
      ]
    },
    {
      "id": "A:106",
      "chain": "A",
      "resseq": 106,
      "icode": "",
      "resname": "LEU",
      "hetflag": " ",
      "sasa": 0.22585824131965637,
      "atoms": [
        {
          "atom_index": 621,
          "name": "N",
          "element": "N",
          "coord": [
            -0.2614000141620636,
            3.8236000537872314,
            7.686399936676025
          ]
        },
        {
          "atom_index": 622,
          "name": "CA",
          "element": "C",
          "coord": [
            -0.18050000071525574,
            3.7060999870300293,
            7.707699775695801
          ]
        },
        {
          "atom_index": 623,
          "name": "C",
          "element": "C",
          "coord": [
            -0.2345000058412552,
            3.58240008354187,
            7.636199951171875
          ]
        },
        {
          "atom_index": 624,
          "name": "O",
          "element": "O",
          "coord": [
            -0.15449999272823334,
            3.5083999633789062,
            7.579699993133545
          ]
        },
        {
          "atom_index": 625,
          "name": "CB",
          "element": "C",
          "coord": [
            -0.16419999301433563,
            3.6765999794006348,
            7.85699987411499
          ]
        },
        {
          "atom_index": 626,
          "name": "CG",
          "element": "C",
          "coord": [
            -0.0697999969124794,
            3.5631000995635986,
            7.894999980926514
          ]
        },
        {
          "atom_index": 627,
          "name": "CD1",
          "element": "C",
          "coord": [
            0.07119999825954437,
            3.5857999324798584,
            7.842100143432617
          ]
        },
        {
          "atom_index": 628,
          "name": "CD2",
          "element": "C",
          "coord": [
            -0.06499999761581421,
            3.545099973678589,
            8.046600341796875
          ]
        }
      ]
    },
    {
      "id": "A:107",
      "chain": "A",
      "resseq": 107,
      "icode": "",
      "resname": "ASP",
      "hetflag": " ",
      "sasa": 0.0,
      "atoms": [
        {
          "atom_index": 629,
          "name": "N",
          "element": "N",
          "coord": [
            -0.3650999963283539,
            3.5585999488830566,
            7.644999980926514
          ]
        },
        {
          "atom_index": 630,
          "name": "CA",
          "element": "C",
          "coord": [
            -0.42179998755455017,
            3.440700054168701,
            7.579400062561035
          ]
        },
        {
          "atom_index": 631,
          "name": "C",
          "element": "C",
          "coord": [
            -0.4140999913215637,
            3.4495999813079834,
            7.427199840545654
          ]
        },
        {
          "atom_index": 632,
          "name": "O",
          "element": "O",
          "coord": [
            -0.3799999952316284,
            3.3503000736236572,
            7.363699913024902
          ]
        },
        {
          "atom_index": 633,
          "name": "CB",
          "element": "C",
          "coord": [
            -0.5684999823570251,
            3.4230000972747803,
            7.620100021362305
          ]
        },
        {
          "atom_index": 634,
          "name": "CG",
          "element": "C",
          "coord": [
            -0.6455000042915344,
            3.546999931335449,
            7.578499794006348
          ]
        },
        {
          "atom_index": 635,
          "name": "OD1",
          "element": "O",
          "coord": [
            -0.5963000059127808,
            3.6603000164031982,
            7.595600128173828
          ]
        },
        {
          "atom_index": 636,
          "name": "OD2",
          "element": "O",
          "coord": [
            -0.7578999996185303,
            3.5295000076293945,
            7.526599884033203
          ]
        }
      ]
    },
    {
      "id": "A:108",
      "chain": "A",
      "resseq": 108,
      "icode": "",
      "resname": "ILE",
      "hetflag": " ",
      "sasa": 0.0,
      "atoms": [
        {
          "atom_index": 637,
          "name": "N",
          "element": "N",
          "coord": [
            -0.4449000060558319,
            3.5652999877929688,
            7.369100093841553
          ]
        },
        {
          "atom_index": 638,
          "name": "CA",
          "element": "C",
          "coord": [
            -0.4375999867916107,
            3.584700107574463,
            7.224800109863281
          ]
        },
        {
          "atom_index": 639,
          "name": "C",
          "element": "C",
          "coord": [
            -0.2944999933242798,
            3.567699909210205,
            7.176700115203857
          ]
        },
        {
          "atom_index": 640,
          "name": "O",
          "element": "O",
          "coord": [
            -0.2669000029563904,
            3.4951999187469482,
            7.0792999267578125
          ]
        },
        {
          "atom_index": 641,
          "name": "CB",
          "element": "C",
          "coord": [
            -0.492000013589859,
            3.7216999530792236,
            7.180200099945068
          ]
        },
        {
          "atom_index": 642,
          "name": "CG1",
          "element": "C",
          "coord": [
            -0.642300009727478,
            3.7314999103546143,
            7.207900047302246
          ]
        },
        {
          "atom_index": 643,
          "name": "CG2",
          "element": "C",
          "coord": [
            -0.4616999924182892,
            3.742799997329712,
            7.032199859619141
          ]
        },
        {
          "atom_index": 644,
          "name": "CD1",
          "element": "C",
          "coord": [
            -0.7059000134468079,
            3.8598999977111816,
            7.15749979019165
          ]
        }
      ]
    },
    {
      "id": "A:109",
      "chain": "A",
      "resseq": 109,
      "icode": "",
      "resname": "PHE",
      "hetflag": " ",
      "sasa": 0.0,
      "atoms": [
        {
          "atom_index": 645,
          "name": "N",
          "element": "N",
          "coord": [
            -0.19910000264644623,
            3.6326000690460205,
            7.2453999519348145
          ]
        },
        {
          "atom_index": 646,
          "name": "CA",
          "element": "C",
          "coord": [
            -0.05950000137090683,
            3.617500066757202,
            7.206699848175049
          ]
        },
        {
          "atom_index": 647,
          "name": "C",
          "element": "C",
          "coord": [
            -0.01080000028014183,
            3.473299980163574,
            7.222400188446045
          ]
        },
        {
          "atom_index": 648,
          "name": "O",
          "element": "O",
          "coord": [
            0.05990000069141388,
            3.4238998889923096,
            7.13539981842041
          ]
        },
        {
          "atom_index": 649,
          "name": "CB",
          "element": "C",
          "coord": [
            0.03449999913573265,
            3.7114999294281006,
            7.28249979019165
          ]
        },
        {
          "atom_index": 650,
          "name": "CG",
          "element": "C",
          "coord": [
            0.1687999963760376,
            3.724900007247925,
            7.216700077056885
          ]
        },
        {
          "atom_index": 651,
          "name": "CD1",
          "element": "C",
          "coord": [
            0.17970000207424164,
            3.781599998474121,
            7.090700149536133
          ]
        },
        {
          "atom_index": 652,
          "name": "CD2",
          "element": "C",
          "coord": [
            0.28519999980926514,
            3.6847000122070312,
            7.280200004577637
          ]
        },
        {
          "atom_index": 653,
          "name": "CE1",
          "element": "C",
          "coord": [
            0.30300000309944153,
            3.7943999767303467,
            7.029300212860107
          ]
        },
        {
          "atom_index": 654,
          "name": "CE2",
          "element": "C",
          "coord": [
            0.4083999991416931,
            3.6981000900268555,
            7.220900058746338
          ]
        },
        {
          "atom_index": 655,
          "name": "CZ",
          "element": "C",
          "coord": [
            0.41819998621940613,
            3.7530999183654785,
            7.093500137329102
          ]
        }
      ]
    },
    {
      "id": "A:110",
      "chain": "A",
      "resseq": 110,
      "icode": "",
      "resname": "SER",
      "hetflag": " ",
      "sasa": 0.0,
      "atoms": [
        {
          "atom_index": 656,
          "name": "N",
          "element": "N",
          "coord": [
            -0.04780000075697899,
            3.4054999351501465,
            7.330999851226807
          ]
        },
        {
          "atom_index": 657,
          "name": "CA",
          "element": "C",
          "coord": [
            -0.014100000262260437,
            3.266400098800659,
            7.3541998863220215
          ]
        },
        {
          "atom_index": 658,
          "name": "C",
          "element": "C",
          "coord": [
            -0.05990000069141388,
            3.1765999794006348,
            7.239200115203857
          ]
        },
        {
          "atom_index": 659,
          "name": "O",
          "element": "O",
          "coord": [
            0.01810000091791153,
            3.0927999019622803,
            7.19350004196167
          ]
        },
        {
          "atom_index": 660,
          "name": "CB",
          "element": "C",
          "coord": [
            -0.07940000295639038,
            3.218400001525879,
            7.485400199890137
          ]
        },
        {
          "atom_index": 661,
          "name": "OG",
          "element": "O",
          "coord": [
            -0.017799999564886093,
            3.285099983215332,
            7.595799922943115
          ]
        }
      ]
    },
    {
      "id": "A:111",
      "chain": "A",
      "resseq": 111,
      "icode": "",
      "resname": "GLU",
      "hetflag": " ",
      "sasa": 0.6936569213867188,
      "atoms": [
        {
          "atom_index": 662,
          "name": "N",
          "element": "N",
          "coord": [
            -0.18129999935626984,
            3.197999954223633,
            7.1905999183654785
          ]
        },
        {
          "atom_index": 663,
          "name": "CA",
          "element": "C",
          "coord": [
            -0.23810000717639923,
            3.124799966812134,
            7.078400135040283
          ]
        },
        {
          "atom_index": 664,
          "name": "C",
          "element": "C",
          "coord": [
            -0.15360000729560852,
            3.146899938583374,
            6.952300071716309
          ]
        },
        {
          "atom_index": 665,
          "name": "O",
          "element": "O",
          "coord": [
            -0.12489999830722809,
            3.054800033569336,
            6.875199794769287
          ]
        },
        {
          "atom_index": 666,
          "name": "CB",
          "element": "C",
          "coord": [
            -0.38199999928474426,
            3.1638998985290527,
            7.048699855804443
          ]
        },
        {
          "atom_index": 667,
          "name": "CG",
          "element": "C",
          "coord": [
            -0.4790000021457672,
            3.183500051498413,
            7.1620001792907715
          ]
        },
        {
          "atom_index": 668,
          "name": "CD",
          "element": "C",
          "coord": [
            -0.612500011920929,
            3.1143999099731445,
            7.142399787902832
          ]
        },
        {
          "atom_index": 669,
          "name": "OE1",
          "element": "O",
          "coord": [
            -0.7056000232696533,
            3.1735999584198,
            7.083600044250488
          ]
        },
        {
          "atom_index": 670,
          "name": "OE2",
          "element": "O",
          "coord": [
            -0.6274999976158142,
            2.9976000785827637,
            7.1855998039245605
          ]
        }
      ]
    },
    {
      "id": "A:112",
      "chain": "A",
      "resseq": 112,
      "icode": "",
      "resname": "GLU",
      "hetflag": " ",
      "sasa": 0.0,
      "atoms": [
        {
          "atom_index": 671,
          "name": "N",
          "element": "N",
          "coord": [
            -0.11029999703168869,
            3.271899938583374,
            6.9303998947143555
          ]
        },
        {
          "atom_index": 672,
          "name": "CA",
          "element": "C",
          "coord": [
            -0.02239999920129776,
            3.300100088119507,
            6.81820011138916
          ]
        },
        {
          "atom_index": 673,
          "name": "C",
          "element": "C",
          "coord": [
            0.1137000024318695,
            3.2314999103546143,
            6.826099872589111
          ]
        },
        {
          "atom_index": 674,
          "name": "O",
          "element": "O",
          "coord": [
            0.16279999911785126,
            3.174799919128418,
            6.728000164031982
          ]
        },
        {
          "atom_index": 675,
          "name": "CB",
          "element": "C",
          "coord": [
            -0.00800000037997961,
            3.45169997215271,
            6.797599792480469
          ]
        },
        {
          "atom_index": 676,
          "name": "CG",
          "element": "C",
          "coord": [
            -0.13760000467300415,
            3.5239999294281006,
            6.765200138092041
          ]
        },
        {
          "atom_index": 677,
          "name": "CD",
          "element": "C",
          "coord": [
            -0.21490000188350677,
            3.458199977874756,
            6.651599884033203
          ]
        },
        {
          "atom_index": 678,
          "name": "OE1",
          "element": "O",
          "coord": [
            -0.16329999268054962,
            3.458199977874756,
            6.539000034332275
          ]
        },
        {
          "atom_index": 679,
          "name": "OE2",
          "element": "O",
          "coord": [
            -0.32420000433921814,
            3.406100034713745,
            6.678899765014648
          ]
        }
      ]
    },
    {
      "id": "A:113",
      "chain": "A",
      "resseq": 113,
      "icode": "",
      "resname": "ILE",
      "hetflag": " ",
      "sasa": 0.0,
      "atoms": [
        {
          "atom_index": 680,
          "name": "N",
          "element": "N",
          "coord": [
            0.17350000143051147,
            3.227400064468384,
            6.945700168609619
          ]
        },
        {
          "atom_index": 681,
          "name": "CA",
          "element": "C",
          "coord": [
            0.3012999892234802,
            3.1577999591827393,
            6.962200164794922
          ]
        },
        {
          "atom_index": 682,
          "name": "C",
          "element": "C",
          "coord": [
            0.2881999909877777,
            3.0116000175476074,
            6.9197001457214355
          ]
        },
        {
          "atom_index": 683,
          "name": "O",
          "element": "O",
          "coord": [
            0.3758000135421753,
            2.95770001411438,
            6.852799892425537
          ]
        },
        {
          "atom_index": 684,
          "name": "CB",
          "element": "C",
          "coord": [
            0.3488999903202057,
            3.1679000854492188,
            7.107800006866455
          ]
        },
        {
          "atom_index": 685,
          "name": "CG1",
          "element": "C",
          "coord": [
            0.385699987411499,
            3.3136000633239746,
            7.138999938964844
          ]
        },
        {
          "atom_index": 686,
          "name": "CG2",
          "element": "C",
          "coord": [
            0.4683000147342682,
            3.0762999057769775,
            7.130799770355225
          ]
        },
        {
          "atom_index": 687,
          "name": "CD1",
          "element": "C",
          "coord": [
            0.3917999863624573,
            3.337100028991699,
            7.289599895477295
          ]
        }
      ]
    },
    {
      "id": "A:114",
      "chain": "A",
      "resseq": 114,
      "icode": "",
      "resname": "ARG",
      "hetflag": " ",
      "sasa": 1.9040210247039795,
      "atoms": [
        {
          "atom_index": 688,
          "name": "N",
          "element": "N",
          "coord": [
            0.18279999494552612,
            2.946500062942505,
            6.967800140380859
          ]
        },
        {
          "atom_index": 689,
          "name": "CA",
          "element": "C",
          "coord": [
            0.1525000035762787,
            2.808300018310547,
            6.93310022354126
          ]
        },
        {
          "atom_index": 690,
          "name": "C",
          "element": "C",
          "coord": [
            0.12919999659061432,
            2.7881999015808105,
            6.783999919891357
          ]
        },
        {
          "atom_index": 691,
          "name": "O",
          "element": "O",
          "coord": [
            0.17980000376701355,
            2.6928999423980713,
            6.724400043487549
          ]
        },
        {
          "atom_index": 692,
          "name": "CB",
          "element": "C",
          "coord": [
            0.022099999710917473,
            2.768199920654297,
            7.004199981689453
          ]
        },
        {
          "atom_index": 693,
          "name": "CG",
          "element": "C",
          "coord": [
            0.021400000900030136,
            2.7969000339508057,
            7.15310001373291
          ]
        },
        {
          "atom_index": 694,
          "name": "CD",
          "element": "C",
          "coord": [
            0.033799998462200165,
            2.6686999797821045,
            7.2322001457214355
          ]
        },
        {
          "atom_index": 695,
          "name": "NE",
          "element": "N",
          "coord": [
            0.0406000018119812,
            2.6912999153137207,
            7.3765997886657715
          ]
        },
        {
          "atom_index": 696,
          "name": "CZ",
          "element": "C",
          "coord": [
            0.11309999972581863,
            2.6131999492645264,
            7.456500053405762
          ]
        },
        {
          "atom_index": 697,
          "name": "NH1",
          "element": "N",
          "coord": [
            0.18050000071525574,
            2.5120999813079834,
            7.402900218963623
          ]
        },
        {
          "atom_index": 698,
          "name": "NH2",
          "element": "N",
          "coord": [
            0.1193000003695488,
            2.6350998878479004,
            7.587100028991699
          ]
        }
      ]
    },
    {
      "id": "A:115",
      "chain": "A",
      "resseq": 115,
      "icode": "",
      "resname": "PHE",
      "hetflag": " ",
      "sasa": 0.0,
      "atoms": [
        {
          "atom_index": 699,
          "name": "N",
          "element": "N",
          "coord": [
            0.04919999837875366,
            2.8743999004364014,
            6.7210001945495605
          ]
        },
        {
          "atom_index": 700,
          "name": "CA",
          "element": "C",
          "coord": [
            0.0203000009059906,
            2.863800048828125,
            6.578199863433838
          ]
        },
        {
          "atom_index": 701,
          "name": "C",
          "element": "C",
          "coord": [
            0.1460999995470047,
            2.873800039291382,
            6.493899822235107
          ]
        },
        {
          "atom_index": 702,
          "name": "O",
          "element": "O",
          "coord": [
            0.1670999974012375,
            2.798799991607666,
            6.3979997634887695
          ]
        },
        {
          "atom_index": 703,
          "name": "CB",
          "element": "C",
          "coord": [
            -0.08079999685287476,
            2.970599889755249,
            6.530799865722656
          ]
        },
        {
          "atom_index": 704,
          "name": "CG",
          "element": "C",
          "coord": [
            -0.09369999915361404,
            2.9670000076293945,
            6.381499767303467
          ]
        },
        {
          "atom_index": 705,
          "name": "CD1",
          "element": "C",
          "coord": [
            -0.1746000051498413,
            2.8708999156951904,
            6.322400093078613
          ]
        },
        {
          "atom_index": 706,
          "name": "CD2",
          "element": "C",
          "coord": [
            -0.024900000542402267,
            3.055299997329712,
            6.299900054931641
          ]
        },
        {
          "atom_index": 707,
          "name": "CE1",
          "element": "C",
          "coord": [
            -0.18610000610351562,
            2.865499973297119,
            6.184800148010254
          ]
        },
        {
          "atom_index": 708,
          "name": "CE2",
          "element": "C",
          "coord": [
            -0.03610000014305115,
            3.050100088119507,
            6.1631999015808105
          ]
        },
        {
          "atom_index": 709,
          "name": "CZ",
          "element": "C",
          "coord": [
            -0.1168999969959259,
            2.953200101852417,
            6.104000091552734
          ]
        }
      ]
    },
    {
      "id": "A:116",
      "chain": "A",
      "resseq": 116,
      "icode": "",
      "resname": "TYR",
      "hetflag": " ",
      "sasa": 0.0,
      "atoms": [
        {
          "atom_index": 710,
          "name": "N",
          "element": "N",
          "coord": [
            0.23559999465942383,
            2.966900110244751,
            6.529200077056885
          ]
        },
        {
          "atom_index": 711,
          "name": "CA",
          "element": "C",
          "coord": [
            0.357699990272522,
            2.9862000942230225,
            6.452199935913086
          ]
        },
        {
          "atom_index": 712,
          "name": "C",
          "element": "C",
          "coord": [
            0.4650999903678894,
            2.885699987411499,
            6.492499828338623
          ]
        },
        {
          "atom_index": 713,
          "name": "O",
          "element": "O",
          "coord": [
            0.5712000131607056,
            2.8791000843048096,
            6.428999900817871
          ]
        },
        {
          "atom_index": 714,
          "name": "CB",
          "element": "C",
          "coord": [
            0.4065000116825104,
            3.1315999031066895,
            6.4604997634887695
          ]
        },
        {
          "atom_index": 715,
          "name": "CG",
          "element": "C",
          "coord": [
            0.313400000333786,
            3.227799892425537,
            6.387599945068359
          ]
        },
        {
          "atom_index": 716,
          "name": "CD1",
          "element": "C",
          "coord": [
            0.23929999768733978,
            3.3213999271392822,
            6.458799839019775
          ]
        },
        {
          "atom_index": 717,
          "name": "CD2",
          "element": "C",
          "coord": [
            0.29840001463890076,
            3.223599910736084,
            6.248600006103516
          ]
        },
        {
          "atom_index": 718,
          "name": "CE1",
          "element": "C",
          "coord": [
            0.1543000042438507,
            3.4086999893188477,
            6.393700122833252
          ]
        },
        {
          "atom_index": 719,
          "name": "CE2",
          "element": "C",
          "coord": [
            0.21220000088214874,
            3.311199903488159,
            6.1834001541137695
          ]
        },
        {
          "atom_index": 720,
          "name": "CZ",
          "element": "C",
          "coord": [
            0.14090000092983246,
            3.40339994430542,
            6.256199836730957
          ]
        },
        {
          "atom_index": 721,
          "name": "OH",
          "element": "O",
          "coord": [
            0.05420000106096268,
            3.493000030517578,
            6.196899890899658
          ]
        }
      ]
    },
    {
      "id": "A:117",
      "chain": "A",
      "resseq": 117,
      "icode": "",
      "resname": "GLU",
      "hetflag": " ",
      "sasa": 0.22144462168216705,
      "atoms": [
        {
          "atom_index": 722,
          "name": "N",
          "element": "N",
          "coord": [
            0.43130001425743103,
            2.8004000186920166,
            6.588699817657471
          ]
        },
        {
          "atom_index": 723,
          "name": "CA",
          "element": "C",
          "coord": [
            0.5105000138282776,
            2.6868999004364014,
            6.630199909210205
          ]
        },
        {
          "atom_index": 724,
          "name": "C",
          "element": "C",
          "coord": [
            0.6514000296592712,
            2.7249999046325684,
            6.6691999435424805
          ]
        },
        {
          "atom_index": 725,
          "name": "O",
          "element": "O",
          "coord": [
            0.7509999871253967,
            2.6672000885009766,
            6.623000144958496
          ]
        },
        {
          "atom_index": 726,
          "name": "CB",
          "element": "C",
          "coord": [
            0.5142999887466431,
            2.5810000896453857,
            6.518099784851074
          ]
        },
        {
          "atom_index": 727,
          "name": "CG",
          "element": "C",
          "coord": [
            0.3790000081062317,
            2.5215001106262207,
            6.484000205993652
          ]
        },
        {
          "atom_index": 728,
          "name": "CD",
          "element": "C",
          "coord": [
            0.38519999384880066,
            2.4230000972747803,
            6.368599891662598
          ]
        },
        {
          "atom_index": 729,
          "name": "OE1",
          "element": "O",
          "coord": [
            0.4821000099182129,
            2.3443000316619873,
            6.3582000732421875
          ]
        },
        {
          "atom_index": 730,
          "name": "OE2",
          "element": "O",
          "coord": [
            0.29159998893737793,
            2.423099994659424,
            6.286499977111816
          ]
        }
      ]
    },
    {
      "id": "A:118",
      "chain": "A",
      "resseq": 118,
      "icode": "",
      "resname": "LEU",
      "hetflag": " ",
      "sasa": 0.0,
      "atoms": [
        {
          "atom_index": 731,
          "name": "N",
          "element": "N",
          "coord": [
            0.6622999906539917,
            2.825900077819824,
            6.7571001052856445
          ]
        },
        {
          "atom_index": 732,
          "name": "CA",
          "element": "C",
          "coord": [
            0.7924000024795532,
            2.8733999729156494,
            6.800000190734863
          ]
        },
        {
          "atom_index": 733,
          "name": "C",
          "element": "C",
          "coord": [
            0.8676000237464905,
            2.7753000259399414,
            6.888400077819824
          ]
        },
        {
          "atom_index": 734,
          "name": "O",
          "element": "O",
          "coord": [
            0.9887999892234802,
            2.7885000705718994,
            6.907199859619141
          ]
        },
        {
          "atom_index": 735,
          "name": "CB",
          "element": "C",
          "coord": [
            0.7825999855995178,
            3.0104000568389893,
            6.866399765014648
          ]
        },
        {
          "atom_index": 736,
          "name": "CG",
          "element": "C",
          "coord": [
            0.718500018119812,
            3.1203999519348145,
            6.779399871826172
          ]
        },
        {
          "atom_index": 737,
          "name": "CD1",
          "element": "C",
          "coord": [
            0.7353000044822693,
            3.253499984741211,
            6.852200031280518
          ]
        },
        {
          "atom_index": 738,
          "name": "CD2",
          "element": "C",
          "coord": [
            0.7793999910354614,
            3.1249001026153564,
            6.640699863433838
          ]
        }
      ]
    },
    {
      "id": "A:119",
      "chain": "A",
      "resseq": 119,
      "icode": "",
      "resname": "GLY",
      "hetflag": " ",
      "sasa": 0.0,
      "atoms": [
        {
          "atom_index": 739,
          "name": "N",
          "element": "N",
          "coord": [
            0.7964000105857849,
            2.678100109100342,
            6.944200038909912
          ]
        },
        {
          "atom_index": 740,
          "name": "CA",
          "element": "C",
          "coord": [
            0.8607000112533569,
            2.5731000900268555,
            7.020500183105469
          ]
        },
        {
          "atom_index": 741,
          "name": "C",
          "element": "C",
          "coord": [
            0.8342999815940857,
            2.580399990081787,
            7.1697001457214355
          ]
        },
        {
          "atom_index": 742,
          "name": "O",
          "element": "O",
          "coord": [
            0.810699999332428,
            2.6847000122070312,
            7.229899883270264
          ]
        }
      ]
    },
    {
      "id": "A:120",
      "chain": "A",
      "resseq": 120,
      "icode": "",
      "resname": "GLU",
      "hetflag": " ",
      "sasa": 3.3752670288085938,
      "atoms": [
        {
          "atom_index": 743,
          "name": "N",
          "element": "N",
          "coord": [
            0.8482000231742859,
            2.463099956512451,
            7.23199987411499
          ]
        },
        {
          "atom_index": 744,
          "name": "CA",
          "element": "C",
          "coord": [
            0.8300999999046326,
            2.451200008392334,
            7.375899791717529
          ]
        },
        {
          "atom_index": 745,
          "name": "C",
          "element": "C",
          "coord": [
            0.9340000152587891,
            2.531399965286255,
            7.452000141143799
          ]
        },
        {
          "atom_index": 746,
          "name": "O",
          "element": "O",
          "coord": [
            0.902400016784668,
            2.588399887084961,
            7.557600021362305
          ]
        },
        {
          "atom_index": 747,
          "name": "CB",
          "element": "C",
          "coord": [
            0.838100016117096,
            2.3027000427246094,
            7.413599967956543
          ]
        },
        {
          "atom_index": 748,
          "name": "CG",
          "element": "C",
          "coord": [
            0.8184999823570251,
            2.2771999835968018,
            7.5619001388549805
          ]
        },
        {
          "atom_index": 749,
          "name": "CD",
          "element": "C",
          "coord": [
            0.6798999905586243,
            2.3183000087738037,
            7.607900142669678
          ]
        },
        {
          "atom_index": 750,
          "name": "OE1",
          "element": "O",
          "coord": [
            0.6014999747276306,
            2.3654000759124756,
            7.522600173950195
          ]
        },
        {
          "atom_index": 751,
          "name": "OE2",
          "element": "O",
          "coord": [
            0.6504999995231628,
            2.302799940109253,
            7.7281999588012695
          ]
        }
      ]
    },
    {
      "id": "A:121",
      "chain": "A",
      "resseq": 121,
      "icode": "",
      "resname": "GLU",
      "hetflag": " ",
      "sasa": 4.068087577819824,
      "atoms": [
        {
          "atom_index": 752,
          "name": "N",
          "element": "N",
          "coord": [
            1.057800054550171,
            2.536099910736084,
            7.403900146484375
          ]
        },
        {
          "atom_index": 753,
          "name": "CA",
          "element": "C",
          "coord": [
            1.1617000102996826,
            2.6135001182556152,
            7.47130012512207
          ]
        },
        {
          "atom_index": 754,
          "name": "C",
          "element": "C",
          "coord": [
            1.1191999912261963,
            2.7599000930786133,
            7.479000091552734
          ]
        },
        {
          "atom_index": 755,
          "name": "O",
          "element": "O",
          "coord": [
            1.1109000444412231,
            2.8190999031066895,
            7.586699962615967
          ]
        },
        {
          "atom_index": 756,
          "name": "CB",
          "element": "C",
          "coord": [
            1.2962000370025635,
            2.598400115966797,
            7.400700092315674
          ]
        },
        {
          "atom_index": 757,
          "name": "CG",
          "element": "C",
          "coord": [
            1.4084999561309814,
            2.5546000003814697,
            7.4928998947143555
          ]
        },
        {
          "atom_index": 758,
          "name": "CD",
          "element": "C",
          "coord": [
            1.538100004196167,
            2.6298000812530518,
            7.47130012512207
          ]
        },
        {
          "atom_index": 759,
          "name": "OE1",
          "element": "O",
          "coord": [
            1.5398999452590942,
            2.724600076675415,
            7.390200138092041
          ]
        },
        {
          "atom_index": 760,
          "name": "OE2",
          "element": "O",
          "coord": [
            1.638800024986267,
            2.5947000980377197,
            7.536399841308594
          ]
        }
      ]
    },
    {
      "id": "A:122",
      "chain": "A",
      "resseq": 122,
      "icode": "",
      "resname": "ALA",
      "hetflag": " ",
      "sasa": 0.0,
      "atoms": [
        {
          "atom_index": 761,
          "name": "N",
          "element": "N",
          "coord": [
            1.0850000381469727,
            2.8173000812530518,
            7.363699913024902
          ]
        },
        {
          "atom_index": 762,
          "name": "CA",
          "element": "C",
          "coord": [
            1.0393999814987183,
            2.954900026321411,
            7.352799892425537
          ]
        },
        {
          "atom_index": 763,
          "name": "C",
          "element": "C",
          "coord": [
            0.9136999845504761,
            2.9830000400543213,
            7.433800220489502
          ]
        },
        {
          "atom_index": 764,
          "name": "O",
          "element": "O",
          "coord": [
            0.9021000266075134,
            3.089900016784668,
            7.4944000244140625
          ]
        },
        {
          "atom_index": 765,
          "name": "CB",
          "element": "C",
          "coord": [
            1.0176000595092773,
            2.9890999794006348,
            7.205699920654297
          ]
        }
      ]
    },
    {
      "id": "A:123",
      "chain": "A",
      "resseq": 123,
      "icode": "",
      "resname": "MET",
      "hetflag": " ",
      "sasa": 0.0,
      "atoms": [
        {
          "atom_index": 766,
          "name": "N",
          "element": "N",
          "coord": [
            0.8191999793052673,
            2.889899969100952,
            7.438899993896484
          ]
        },
        {
          "atom_index": 767,
          "name": "CA",
          "element": "C",
          "coord": [
            0.6973000168800354,
            2.9094998836517334,
            7.517600059509277
          ]
        },
        {
          "atom_index": 768,
          "name": "C",
          "element": "C",
          "coord": [
            0.7271999716758728,
            2.9070000648498535,
            7.667500019073486
          ]
        },
        {
          "atom_index": 769,
          "name": "O",
          "element": "O",
          "coord": [
            0.675000011920929,
            2.991499900817871,
            7.740499973297119
          ]
        },
        {
          "atom_index": 770,
          "name": "CB",
          "element": "C",
          "coord": [
            0.5918999910354614,
            2.805500030517578,
            7.4807000160217285
          ]
        },
        {
          "atom_index": 771,
          "name": "CG",
          "element": "C",
          "coord": [
            0.4544000029563904,
            2.825500011444092,
            7.542300224304199
          ]
        },
        {
          "atom_index": 772,
          "name": "SD",
          "element": "S",
          "coord": [
            0.36959999799728394,
            2.974900007247925,
            7.486999988555908
          ]
        },
        {
          "atom_index": 773,
          "name": "CE",
          "element": "C",
          "coord": [
            0.260699987411499,
            3.0095999240875244,
            7.623899936676025
          ]
        }
      ]
    },
    {
      "id": "A:124",
      "chain": "A",
      "resseq": 124,
      "icode": "",
      "resname": "GLU",
      "hetflag": " ",
      "sasa": 1.8602616786956787,
      "atoms": [
        {
          "atom_index": 774,
          "name": "N",
          "element": "N",
          "coord": [
            0.8125,
            2.815200090408325,
            7.7129998207092285
          ]
        },
        {
          "atom_index": 775,
          "name": "CA",
          "element": "C",
          "coord": [
            0.8482999801635742,
            2.8064000606536865,
            7.853899955749512
          ]
        },
        {
          "atom_index": 776,
          "name": "C",
          "element": "C",
          "coord": [
            0.9027000069618225,
            2.941999912261963,
            7.901400089263916
          ]
        },
        {
          "atom_index": 777,
          "name": "O",
          "element": "O",
          "coord": [
            0.8569999933242798,
            2.9976999759674072,
            8.000499725341797
          ]
        },
        {
          "atom_index": 778,
          "name": "CB",
          "element": "C",
          "coord": [
            0.9574999809265137,
            2.7058000564575195,
            7.88670015335083
          ]
        },
        {
          "atom_index": 779,
          "name": "CG",
          "element": "C",
          "coord": [
            0.9743000268936157,
            2.5808000564575195,
            7.804699897766113
          ]
        },
        {
          "atom_index": 780,
          "name": "CD",
          "element": "C",
          "coord": [
            1.12090003490448,
            2.5418999195098877,
            7.789700031280518
          ]
        },
        {
          "atom_index": 781,
          "name": "OE1",
          "element": "O",
          "coord": [
            1.2029999494552612,
            2.6301000118255615,
            7.7546000480651855
          ]
        },
        {
          "atom_index": 782,
          "name": "OE2",
          "element": "O",
          "coord": [
            1.153499960899353,
            2.4233999252319336,
            7.812099933624268
          ]
        }
      ]
    },
    {
      "id": "A:125",
      "chain": "A",
      "resseq": 125,
      "icode": "",
      "resname": "MET",
      "hetflag": " ",
      "sasa": 0.19606676697731018,
      "atoms": [
        {
          "atom_index": 783,
          "name": "N",
          "element": "N",
          "coord": [
            1.0026999711990356,
            2.9904000759124756,
            7.828700065612793
          ]
        },
        {
          "atom_index": 784,
          "name": "CA",
          "element": "C",
          "coord": [
            1.0681999921798706,
            3.117300033569336,
            7.857600212097168
          ]
        },
        {
          "atom_index": 785,
          "name": "C",
          "element": "C",
          "coord": [
            0.9700000286102295,
            3.2332000732421875,
            7.860499858856201
          ]
        },
        {
          "atom_index": 786,
          "name": "O",
          "element": "O",
          "coord": [
            0.975600004196167,
            3.319999933242798,
            7.947800159454346
          ]
        },
        {
          "atom_index": 787,
          "name": "CB",
          "element": "C",
          "coord": [
            1.1805000305175781,
            3.1419999599456787,
            7.75570011138916
          ]
        },
        {
          "atom_index": 788,
          "name": "CG",
          "element": "C",
          "coord": [
            1.2914999723434448,
            3.0381999015808105,
            7.761199951171875
          ]
        },
        {
          "atom_index": 789,
          "name": "SD",
          "element": "S",
          "coord": [
            1.437000036239624,
            3.0743000507354736,
            7.6616997718811035
          ]
        },
        {
          "atom_index": 790,
          "name": "CE",
          "element": "C",
          "coord": [
            1.3741999864578247,
            3.0494000911712646,
            7.4959001541137695
          ]
        }
      ]
    },
    {
      "id": "A:126",
      "chain": "A",
      "resseq": 126,
      "icode": "",
      "resname": "PHE",
      "hetflag": " ",
      "sasa": 0.0,
      "atoms": [
        {
          "atom_index": 791,
          "name": "N",
          "element": "N",
          "coord": [
            0.8752999901771545,
            3.234800100326538,
            7.766900062561035
          ]
        },
        {
          "atom_index": 792,
          "name": "CA",
          "element": "C",
          "coord": [
            0.7699999809265137,
            3.3345999717712402,
            7.759799957275391
          ]
        },
        {
          "atom_index": 793,
          "name": "C",
          "element": "C",
          "coord": [
            0.6775000095367432,
            3.328900098800659,
            7.88070011138916
          ]
        },
        {
          "atom_index": 794,
          "name": "O",
          "element": "O",
          "coord": [
            0.6328999996185303,
            3.4321999549865723,
            7.931700229644775
          ]
        },
        {
          "atom_index": 795,
          "name": "CB",
          "element": "C",
          "coord": [
            0.6912999749183655,
            3.3173999786376953,
            7.628499984741211
          ]
        },
        {
          "atom_index": 796,
          "name": "CG",
          "element": "C",
          "coord": [
            0.565500020980835,
            3.3994998931884766,
            7.623199939727783
          ]
        },
        {
          "atom_index": 797,
          "name": "CD1",
          "element": "C",
          "coord": [
            0.5727999806404114,
            3.5346999168395996,
            7.593100070953369
          ]
        },
        {
          "atom_index": 798,
          "name": "CD2",
          "element": "C",
          "coord": [
            0.4417000114917755,
            3.3431999683380127,
            7.648799896240234
          ]
        },
        {
          "atom_index": 799,
          "name": "CE1",
          "element": "C",
          "coord": [
            0.45899999141693115,
            3.6119000911712646,
            7.588900089263916
          ]
        },
        {
          "atom_index": 800,
          "name": "CE2",
          "element": "C",
          "coord": [
            0.32739999890327454,
            3.4210000038146973,
            7.644999980926514
          ]
        },
        {
          "atom_index": 801,
          "name": "CZ",
          "element": "C",
          "coord": [
            0.3352999985218048,
            3.5560998916625977,
            7.61460018157959
          ]
        }
      ]
    },
    {
      "id": "A:127",
      "chain": "A",
      "resseq": 127,
      "icode": "",
      "resname": "ARG",
      "hetflag": " ",
      "sasa": 1.7823222875595093,
      "atoms": [
        {
          "atom_index": 802,
          "name": "N",
          "element": "N",
          "coord": [
            0.6499999761581421,
            3.209700107574463,
            7.9328999519348145
          ]
        },
        {
          "atom_index": 803,
          "name": "CA",
          "element": "C",
          "coord": [
            0.5666000247001648,
            3.1933999061584473,
            8.051199913024902
          ]
        },
        {
          "atom_index": 804,
          "name": "C",
          "element": "C",
          "coord": [
            0.6281999945640564,
            3.2583999633789062,
            8.175100326538086
          ]
        },
        {
          "atom_index": 805,
          "name": "O",
          "element": "O",
          "coord": [
            0.5564000010490417,
            3.3125,
            8.259200096130371
          ]
        },
        {
          "atom_index": 806,
          "name": "CB",
          "element": "C",
          "coord": [
            0.5376999974250793,
            3.0462000370025635,
            8.080699920654297
          ]
        },
        {
          "atom_index": 807,
          "name": "CG",
          "element": "C",
          "coord": [
            0.48649999499320984,
            2.963200092315674,
            7.964799880981445
          ]
        },
        {
          "atom_index": 808,
          "name": "CD",
          "element": "C",
          "coord": [
            0.4196000099182129,
            2.8343000411987305,
            8.011199951171875
          ]
        },
        {
          "atom_index": 809,
          "name": "NE",
          "element": "N",
          "coord": [
            0.42419999837875366,
            2.730799913406372,
            7.908899784088135
          ]
        },
        {
          "atom_index": 810,
          "name": "CZ",
          "element": "C",
          "coord": [
            0.5023000240325928,
            2.623500108718872,
            7.908999919891357
          ]
        },
        {
          "atom_index": 811,
          "name": "NH1",
          "element": "N",
          "coord": [
            0.5864999890327454,
            2.599900007247925,
            8.00879955291748
          ]
        },
        {
          "atom_index": 812,
          "name": "NH2",
          "element": "N",
          "coord": [
            0.4959000051021576,
            2.537600040435791,
            7.808000087738037
          ]
        }
      ]
    },
    {
      "id": "A:128",
      "chain": "A",
      "resseq": 128,
      "icode": "",
      "resname": "GLU",
      "hetflag": " ",
      "sasa": 5.5815205574035645,
      "atoms": [
        {
          "atom_index": 813,
          "name": "N",
          "element": "N",
          "coord": [
            0.7598999738693237,
            3.256200075149536,
            8.188199996948242
          ]
        },
        {
          "atom_index": 814,
          "name": "CA",
          "element": "C",
          "coord": [
            0.8328999876976013,
            3.3124001026153564,
            8.299799919128418
          ]
        },
        {
          "atom_index": 815,
          "name": "C",
          "element": "C",
          "coord": [
            0.8155999779701233,
            3.4623000621795654,
            8.321100234985352
          ]
        },
        {
          "atom_index": 816,
          "name": "O",
          "element": "O",
          "coord": [
            0.8037999868392944,
            3.509399890899658,
            8.434300422668457
          ]
        },
        {
          "atom_index": 817,
          "name": "CB",
          "element": "C",
          "coord": [
            0.9836999773979187,
            3.287600040435791,
            8.281999588012695
          ]
        },
        {
          "atom_index": 818,
          "name": "CG",
          "element": "C",
          "coord": [
            1.0312999486923218,
            3.147599935531616,
            8.315699577331543
          ]
        },
        {
          "atom_index": 819,
          "name": "CD",
          "element": "C",
          "coord": [
            1.1793999671936035,
            3.1461000442504883,
            8.349900245666504
          ]
        },
        {
          "atom_index": 820,
          "name": "OE1",
          "element": "O",
          "coord": [
            1.236199975013733,
            3.2558000087738037,
            8.36870002746582
          ]
        },
        {
          "atom_index": 821,
          "name": "OE2",
          "element": "O",
          "coord": [
            1.2389999628067017,
            3.036900043487549,
            8.358200073242188
          ]
        }
      ]
    },
    {
      "id": "A:129",
      "chain": "A",
      "resseq": 129,
      "icode": "",
      "resname": "ASP",
      "hetflag": " ",
      "sasa": 0.4098881483078003,
      "atoms": [
        {
          "atom_index": 822,
          "name": "N",
          "element": "N",
          "coord": [
            0.8208000063896179,
            3.5387001037597656,
            8.21310043334961
          ]
        },
        {
          "atom_index": 823,
          "name": "CA",
          "element": "C",
          "coord": [
            0.8159999847412109,
            3.6840999126434326,
            8.216300010681152
          ]
        },
        {
          "atom_index": 824,
          "name": "C",
          "element": "C",
          "coord": [
            0.6815999746322632,
            3.742000102996826,
            8.256199836730957
          ]
        },
        {
          "atom_index": 825,
          "name": "O",
          "element": "O",
          "coord": [
            0.6751999855041504,
            3.843600034713745,
            8.326000213623047
          ]
        },
        {
          "atom_index": 826,
          "name": "CB",
          "element": "C",
          "coord": [
            0.8579999804496765,
            3.7369000911712646,
            8.078200340270996
          ]
        },
        {
          "atom_index": 827,
          "name": "CG",
          "element": "C",
          "coord": [
            0.9818000197410583,
            3.664400100708008,
            8.027999877929688
          ]
        },
        {
          "atom_index": 828,
          "name": "OD1",
          "element": "O",
          "coord": [
            1.0779999494552612,
            3.649199962615967,
            8.106100082397461
          ]
        },
        {
          "atom_index": 829,
          "name": "OD2",
          "element": "O",
          "coord": [
            0.9829999804496765,
            3.621799945831299,
            7.910799980163574
          ]
        }
      ]
    },
    {
      "id": "A:130",
      "chain": "A",
      "resseq": 130,
      "icode": "",
      "resname": "GLU",
      "hetflag": " ",
      "sasa": 1.324254035949707,
      "atoms": [
        {
          "atom_index": 830,
          "name": "N",
          "element": "N",
          "coord": [
            0.5735999941825867,
            3.6754000186920166,
            8.216500282287598
          ]
        },
        {
          "atom_index": 831,
          "name": "CA",
          "element": "C",
          "coord": [
            0.43860000371932983,
            3.71589994430542,
            8.253800392150879
          ]
        },
        {
          "atom_index": 832,
          "name": "C",
          "element": "C",
          "coord": [
            0.4066999852657318,
            3.6605000495910645,
            8.3927001953125
          ]
        },
        {
          "atom_index": 833,
          "name": "O",
          "element": "O",
          "coord": [
            0.3181999921798706,
            3.7093000411987305,
            8.462300300598145
          ]
        },
        {
          "atom_index": 834,
          "name": "CB",
          "element": "C",
          "coord": [
            0.337799996137619,
            3.664599895477295,
            8.151300430297852
          ]
        },
        {
          "atom_index": 835,
          "name": "CG",
          "element": "C",
          "coord": [
            0.37299999594688416,
            3.6884000301361084,
            8.005800247192383
          ]
        },
        {
          "atom_index": 836,
          "name": "CD",
          "element": "C",
          "coord": [
            0.31610000133514404,
            3.814500093460083,
            7.945499897003174
          ]
        },
        {
          "atom_index": 837,
          "name": "OE1",
          "element": "O",
          "coord": [
            0.23880000412464142,
            3.8838000297546387,
            8.015199661254883
          ]
        },
        {
          "atom_index": 838,
          "name": "OE2",
          "element": "O",
          "coord": [
            0.34610000252723694,
            3.846299886703491,
            7.8282999992370605
          ]
        }
      ]
    },
    {
      "id": "A:131",
      "chain": "A",
      "resseq": 131,
      "icode": "",
      "resname": "GLY",
      "hetflag": " ",
      "sasa": 4.678491592407227,
      "atoms": [
        {
          "atom_index": 839,
          "name": "N",
          "element": "N",
          "coord": [
            0.48010000586509705,
            3.556999921798706,
            8.432000160217285
          ]
        },
        {
          "atom_index": 840,
          "name": "CA",
          "element": "C",
          "coord": [
            0.4645000100135803,
            3.4928998947143555,
            8.561400413513184
          ]
        },
        {
          "atom_index": 841,
          "name": "C",
          "element": "C",
          "coord": [
            0.5138000249862671,
            3.348599910736084,
            8.559599876403809
          ]
        },
        {
          "atom_index": 842,
          "name": "O",
          "element": "O",
          "coord": [
            0.6115999817848206,
            3.3164000511169434,
            8.49209976196289
          ]
        }
      ]
    },
    {
      "id": "B:33",
      "chain": "B",
      "resseq": 33,
      "icode": "",
      "resname": "GLU",
      "hetflag": " ",
      "sasa": 2.939615249633789,
      "atoms": [
        {
          "atom_index": 843,
          "name": "N",
          "element": "N",
          "coord": [
            1.301200032234192,
            6.737100124359131,
            4.855000019073486
          ]
        },
        {
          "atom_index": 844,
          "name": "CA",
          "element": "C",
          "coord": [
            1.3034000396728516,
            6.593100070953369,
            4.81820011138916
          ]
        },
        {
          "atom_index": 845,
          "name": "C",
          "element": "C",
          "coord": [
            1.2405999898910522,
            6.506800174713135,
            4.927299976348877
          ]
        },
        {
          "atom_index": 846,
          "name": "O",
          "element": "O",
          "coord": [
            1.2395999431610107,
            6.543700218200684,
            5.0447001457214355
          ]
        },
        {
          "atom_index": 847,
          "name": "CB",
          "element": "C",
          "coord": [
            1.4452999830245972,
            6.545100212097168,
            4.787600040435791
          ]
        },
        {
          "atom_index": 848,
          "name": "CG",
          "element": "C",
          "coord": [
            1.4471999406814575,
            6.416100025177002,
            4.7067999839782715
          ]
        },
        {
          "atom_index": 849,
          "name": "CD",
          "element": "C",
          "coord": [
            1.5791000127792358,
            6.3420000076293945,
            4.71750020980835
          ]
        },
        {
          "atom_index": 850,
          "name": "OE1",
          "element": "O",
          "coord": [
            1.6304999589920044,
            6.32919979095459,
            4.830599784851074
          ]
        },
        {
          "atom_index": 851,
          "name": "OE2",
          "element": "O",
          "coord": [
            1.6295000314712524,
            6.296599864959717,
            4.61269998550415
          ]
        }
      ]
    },
    {
      "id": "B:34",
      "chain": "B",
      "resseq": 34,
      "icode": "",
      "resname": "ARG",
      "hetflag": " ",
      "sasa": 0.0,
      "atoms": [
        {
          "atom_index": 852,
          "name": "N",
          "element": "N",
          "coord": [
            1.1836999654769897,
            6.3942999839782715,
            4.885799884796143
          ]
        },
        {
          "atom_index": 853,
          "name": "CA",
          "element": "C",
          "coord": [
            1.1164000034332275,
            6.302999973297119,
            4.978700160980225
          ]
        },
        {
          "atom_index": 854,
          "name": "C",
          "element": "C",
          "coord": [
            1.1890000104904175,
            6.169300079345703,
            4.986299991607666
          ]
        },
        {
          "atom_index": 855,
          "name": "O",
          "element": "O",
          "coord": [
            1.2411999702453613,
            6.120100021362305,
            4.88640022277832
          ]
        },
        {
          "atom_index": 856,
          "name": "CB",
          "element": "C",
          "coord": [
            0.9725000262260437,
            6.282800197601318,
            4.933000087738037
          ]
        },
        {
          "atom_index": 857,
          "name": "CG",
          "element": "C",
          "coord": [
            0.8725000023841858,
            6.258500099182129,
            5.04449987411499
          ]
        },
        {
          "atom_index": 858,
          "name": "CD",
          "element": "C",
          "coord": [
            0.7487999796867371,
            6.344299793243408,
            5.020699977874756
          ]
        },
        {
          "atom_index": 859,
          "name": "NE",
          "element": "N",
          "coord": [
            0.6251999735832214,
            6.273600101470947,
            5.053699970245361
          ]
        },
        {
          "atom_index": 860,
          "name": "CZ",
          "element": "C",
          "coord": [
            0.5040000081062317,
            6.322999954223633,
            5.0289998054504395
          ]
        },
        {
          "atom_index": 861,
          "name": "NH1",
          "element": "N",
          "coord": [
            0.4896000027656555,
            6.441100120544434,
            4.970799922943115
          ]
        },
        {
          "atom_index": 862,
          "name": "NH2",
          "element": "N",
          "coord": [
            0.39719998836517334,
            6.251299858093262,
            5.0609002113342285
          ]
        }
      ]
    },
    {
      "id": "B:35",
      "chain": "B",
      "resseq": 35,
      "icode": "",
      "resname": "VAL",
      "hetflag": " ",
      "sasa": 0.0,
      "atoms": [
        {
          "atom_index": 863,
          "name": "N",
          "element": "N",
          "coord": [
            1.1966999769210815,
            6.11269998550415,
            5.106599807739258
          ]
        },
        {
          "atom_index": 864,
          "name": "CA",
          "element": "C",
          "coord": [
            1.2661000490188599,
            5.986000061035156,
            5.127500057220459
          ]
        },
        {
          "atom_index": 865,
          "name": "C",
          "element": "C",
          "coord": [
            1.1710000038146973,
            5.88539981842041,
            5.19189977645874
          ]
        },
        {
          "atom_index": 866,
          "name": "O",
          "element": "O",
          "coord": [
            1.098099946975708,
            5.918799877166748,
            5.285200119018555
          ]
        },
        {
          "atom_index": 867,
          "name": "CB",
          "element": "C",
          "coord": [
            1.3894000053405762,
            6.002699851989746,
            5.217800140380859
          ]
        },
        {
          "atom_index": 868,
          "name": "CG1",
          "element": "C",
          "coord": [
            1.3519999980926514,
            6.073599815368652,
            5.346399784088135
          ]
        },
        {
          "atom_index": 869,
          "name": "CG2",
          "element": "C",
          "coord": [
            1.4573999643325806,
            5.870699882507324,
            5.2505998611450195
          ]
        }
      ]
    },
    {
      "id": "B:36",
      "chain": "B",
      "resseq": 36,
      "icode": "",
      "resname": "VAL",
      "hetflag": " ",
      "sasa": 0.0,
      "atoms": [
        {
          "atom_index": 870,
          "name": "N",
          "element": "N",
          "coord": [
            1.1756000518798828,
            5.763500213623047,
            5.141200065612793
          ]
        },
        {
          "atom_index": 871,
          "name": "CA",
          "element": "C",
          "coord": [
            1.0949000120162964,
            5.65369987487793,
            5.1930999755859375
          ]
        },
        {
          "atom_index": 872,
          "name": "C",
          "element": "C",
          "coord": [
            1.1841000318527222,
            5.555500030517578,
            5.267499923706055
          ]
        },
        {
          "atom_index": 873,
          "name": "O",
          "element": "O",
          "coord": [
            1.285599946975708,
            5.507500171661377,
            5.2164998054504395
          ]
        },
        {
          "atom_index": 874,
          "name": "CB",
          "element": "C",
          "coord": [
            1.0187000036239624,
            5.580100059509277,
            5.082600116729736
          ]
        },
        {
          "atom_index": 875,
          "name": "CG1",
          "element": "C",
          "coord": [
            0.9434000253677368,
            5.458399772644043,
            5.136099815368652
          ]
        },
        {
          "atom_index": 876,
          "name": "CG2",
          "element": "C",
          "coord": [
            0.9197999835014343,
            5.674099922180176,
            5.013199806213379
          ]
        }
      ]
    },
    {
      "id": "B:37",
      "chain": "B",
      "resseq": 37,
      "icode": "",
      "resname": "ILE",
      "hetflag": " ",
      "sasa": 0.0,
      "atoms": [
        {
          "atom_index": 877,
          "name": "N",
          "element": "N",
          "coord": [
            1.1406999826431274,
            5.523499965667725,
            5.390100002288818
          ]
        },
        {
          "atom_index": 878,
          "name": "CA",
          "element": "C",
          "coord": [
            1.2158000469207764,
            5.429200172424316,
            5.472499847412109
          ]
        },
        {
          "atom_index": 879,
          "name": "C",
          "element": "C",
          "coord": [
            1.1190999746322632,
            5.315800189971924,
            5.506499767303467
          ]
        },
        {
          "atom_index": 880,
          "name": "O",
          "element": "O",
          "coord": [
            1.0180000066757202,
            5.33650016784668,
            5.572299957275391
          ]
        },
        {
          "atom_index": 881,
          "name": "CB",
          "element": "C",
          "coord": [
            1.2746000289916992,
            5.4899001121521,
            5.600200176239014
          ]
        },
        {
          "atom_index": 882,
          "name": "CG1",
          "element": "C",
          "coord": [
            1.367900013923645,
            5.607100009918213,
            5.566999912261963
          ]
        },
        {
          "atom_index": 883,
          "name": "CG2",
          "element": "C",
          "coord": [
            1.3487999439239502,
            5.385200023651123,
            5.682300090789795
          ]
        },
        {
          "atom_index": 884,
          "name": "CD1",
          "element": "C",
          "coord": [
            1.4010000228881836,
            5.698400020599365,
            5.68149995803833
          ]
        }
      ]
    },
    {
      "id": "B:38",
      "chain": "B",
      "resseq": 38,
      "icode": "",
      "resname": "ASN",
      "hetflag": " ",
      "sasa": 0.0,
      "atoms": [
        {
          "atom_index": 885,
          "name": "N",
          "element": "N",
          "coord": [
            1.1601999998092651,
            5.195199966430664,
            5.468900203704834
          ]
        },
        {
          "atom_index": 886,
          "name": "CA",
          "element": "C",
          "coord": [
            1.0752999782562256,
            5.077700138092041,
            5.485099792480469
          ]
        },
        {
          "atom_index": 887,
          "name": "C",
          "element": "C",
          "coord": [
            1.12909996509552,
            4.989999771118164,
            5.596700191497803
          ]
        },
        {
          "atom_index": 888,
          "name": "O",
          "element": "O",
          "coord": [
            1.2354999780654907,
            4.932199954986572,
            5.581099987030029
          ]
        },
        {
          "atom_index": 889,
          "name": "CB",
          "element": "C",
          "coord": [
            1.076200008392334,
            5.004799842834473,
            5.350800037384033
          ]
        },
        {
          "atom_index": 890,
          "name": "CG",
          "element": "C",
          "coord": [
            0.9941999912261963,
            4.87939977645874,
            5.342400074005127
          ]
        },
        {
          "atom_index": 891,
          "name": "OD1",
          "element": "O",
          "coord": [
            0.9754999876022339,
            4.8246002197265625,
            5.231800079345703
          ]
        },
        {
          "atom_index": 892,
          "name": "ND2",
          "element": "N",
          "coord": [
            0.9416000247001648,
            4.830599784851074,
            5.451499938964844
          ]
        }
      ]
    },
    {
      "id": "B:39",
      "chain": "B",
      "resseq": 39,
      "icode": "",
      "resname": "ILE",
      "hetflag": " ",
      "sasa": 0.0,
      "atoms": [
        {
          "atom_index": 893,
          "name": "N",
          "element": "N",
          "coord": [
            1.0587999820709229,
            4.985799789428711,
            5.71019983291626
          ]
        },
        {
          "atom_index": 894,
          "name": "CA",
          "element": "C",
          "coord": [
            1.1032999753952026,
            4.906499862670898,
            5.823400020599365
          ]
        },
        {
          "atom_index": 895,
          "name": "C",
          "element": "C",
          "coord": [
            1.023900032043457,
            4.776299953460693,
            5.828499794006348
          ]
        },
        {
          "atom_index": 896,
          "name": "O",
          "element": "O",
          "coord": [
            0.9089999794960022,
            4.774499893188477,
            5.872700214385986
          ]
        },
        {
          "atom_index": 897,
          "name": "CB",
          "element": "C",
          "coord": [
            1.0830999612808228,
            4.980299949645996,
            5.956900119781494
          ]
        },
        {
          "atom_index": 898,
          "name": "CG1",
          "element": "C",
          "coord": [
            1.1435999870300293,
            5.121099948883057,
            5.953800201416016
          ]
        },
        {
          "atom_index": 899,
          "name": "CG2",
          "element": "C",
          "coord": [
            1.1516000032424927,
            4.898200035095215,
            6.067299842834473
          ]
        },
        {
          "atom_index": 900,
          "name": "CD1",
          "element": "C",
          "coord": [
            1.2943999767303467,
            5.127299785614014,
            5.933499813079834
          ]
        }
      ]
    },
    {
      "id": "B:40",
      "chain": "B",
      "resseq": 40,
      "icode": "",
      "resname": "SER",
      "hetflag": " ",
      "sasa": 0.0,
      "atoms": [
        {
          "atom_index": 901,
          "name": "N",
          "element": "N",
          "coord": [
            1.0777000188827515,
            4.667500019073486,
            5.7743000984191895
          ]
        },
        {
          "atom_index": 902,
          "name": "CA",
          "element": "C",
          "coord": [
            1.0084999799728394,
            4.53849983215332,
            5.774499893188477
          ]
        },
        {
          "atom_index": 903,
          "name": "C",
          "element": "C",
          "coord": [
            0.8684999942779541,
            4.547699928283691,
            5.714399814605713
          ]
        },
        {
          "atom_index": 904,
          "name": "O",
          "element": "O",
          "coord": [
            0.7773000001907349,
            4.481599807739258,
            5.762800216674805
          ]
        },
        {
          "atom_index": 905,
          "name": "CB",
          "element": "C",
          "coord": [
            0.9993000030517578,
            4.484600067138672,
            5.918000221252441
          ]
        },
        {
          "atom_index": 906,
          "name": "OG",
          "element": "O",
          "coord": [
            1.1296000480651855,
            4.468500137329102,
            5.974599838256836
          ]
        }
      ]
    },
    {
      "id": "B:41",
      "chain": "B",
      "resseq": 41,
      "icode": "",
      "resname": "GLY",
      "hetflag": " ",
      "sasa": 0.0,
      "atoms": [
        {
          "atom_index": 907,
          "name": "N",
          "element": "N",
          "coord": [
            0.8496999740600586,
            4.6280999183654785,
            5.610300064086914
          ]
        },
        {
          "atom_index": 908,
          "name": "CA",
          "element": "C",
          "coord": [
            0.7213000059127808,
            4.645699977874756,
            5.545499801635742
          ]
        },
        {
          "atom_index": 909,
          "name": "C",
          "element": "C",
          "coord": [
            0.6467000246047974,
            4.773399829864502,
            5.5802001953125
          ]
        },
        {
          "atom_index": 910,
          "name": "O",
          "element": "O",
          "coord": [
            0.5559999942779541,
            4.812900066375732,
            5.505199909210205
          ]
        }
      ]
    },
    {
      "id": "B:42",
      "chain": "B",
      "resseq": 42,
      "icode": "",
      "resname": "LEU",
      "hetflag": " ",
      "sasa": 0.0,
      "atoms": [
        {
          "atom_index": 911,
          "name": "N",
          "element": "N",
          "coord": [
            0.680400013923645,
            4.838099956512451,
            5.689300060272217
          ]
        },
        {
          "atom_index": 912,
          "name": "CA",
          "element": "C",
          "coord": [
            0.6157000064849854,
            4.96019983291626,
            5.737500190734863
          ]
        },
        {
          "atom_index": 913,
          "name": "C",
          "element": "C",
          "coord": [
            0.685699999332428,
            5.082099914550781,
            5.6793999671936035
          ]
        },
        {
          "atom_index": 914,
          "name": "O",
          "element": "O",
          "coord": [
            0.8001999855041504,
            5.111100196838379,
            5.710400104522705
          ]
        },
        {
          "atom_index": 915,
          "name": "CB",
          "element": "C",
          "coord": [
            0.6157000064849854,
            4.961699962615967,
            5.890100002288818
          ]
        },
        {
          "atom_index": 916,
          "name": "CG",
          "element": "C",
          "coord": [
            0.531499981880188,
            5.067999839782715,
            5.959700107574463
          ]
        },
        {
          "atom_index": 917,
          "name": "CD1",
          "element": "C",
          "coord": [
            0.3840000033378601,
            5.0553998947143555,
            5.923500061035156
          ]
        },
        {
          "atom_index": 918,
          "name": "CD2",
          "element": "C",
          "coord": [
            0.5496000051498413,
            5.061500072479248,
            6.110099792480469
          ]
        }
      ]
    },
    {
      "id": "B:43",
      "chain": "B",
      "resseq": 43,
      "icode": "",
      "resname": "ARG",
      "hetflag": " ",
      "sasa": 0.0,
      "atoms": [
        {
          "atom_index": 919,
          "name": "N",
          "element": "N",
          "coord": [
            0.6140000224113464,
            5.154099941253662,
            5.591800212860107
          ]
        },
        {
          "atom_index": 920,
          "name": "CA",
          "element": "C",
          "coord": [
            0.6753000020980835,
            5.265100002288818,
            5.520199775695801
          ]
        },
        {
          "atom_index": 921,
          "name": "C",
          "element": "C",
          "coord": [
            0.6600000262260437,
            5.396699905395508,
            5.595300197601318
          ]
        },
        {
          "atom_index": 922,
          "name": "O",
          "element": "O",
          "coord": [
            0.5498999953269958,
            5.437600135803223,
            5.632999897003174
          ]
        },
        {
          "atom_index": 923,
          "name": "CB",
          "element": "C",
          "coord": [
            0.616100013256073,
            5.287499904632568,
            5.38100004196167
          ]
        },
        {
          "atom_index": 924,
          "name": "CG",
          "element": "C",
          "coord": [
            0.515999972820282,
            5.190700054168701,
            5.326099872589111
          ]
        },
        {
          "atom_index": 925,
          "name": "CD",
          "element": "C",
          "coord": [
            0.5759999752044678,
            5.0609002113342285,
            5.276000022888184
          ]
        },
        {
          "atom_index": 926,
          "name": "NE",
          "element": "N",
          "coord": [
            0.6575000286102295,
            5.082099914550781,
            5.156400203704834
          ]
        },
        {
          "atom_index": 927,
          "name": "CZ",
          "element": "C",
          "coord": [
            0.6844000220298767,
            4.985199928283691,
            5.0690999031066895
          ]
        },
        {
          "atom_index": 928,
          "name": "NH1",
          "element": "N",
          "coord": [
            0.6367999911308289,
            4.862400054931641,
            5.086900234222412
          ]
        },
        {
          "atom_index": 929,
          "name": "NH2",
          "element": "N",
          "coord": [
            0.7591000199317932,
            5.01230001449585,
            4.963099956512451
          ]
        }
      ]
    },
    {
      "id": "B:44",
      "chain": "B",
      "resseq": 44,
      "icode": "",
      "resname": "PHE",
      "hetflag": " ",
      "sasa": 0.0,
      "atoms": [
        {
          "atom_index": 930,
          "name": "N",
          "element": "N",
          "coord": [
            0.7738999724388123,
            5.460899829864502,
            5.613100051879883
          ]
        },
        {
          "atom_index": 931,
          "name": "CA",
          "element": "C",
          "coord": [
            0.7835000157356262,
            5.594200134277344,
            5.667799949645996
          ]
        },
        {
          "atom_index": 932,
          "name": "C",
          "element": "C",
          "coord": [
            0.8274999856948853,
            5.690100193023682,
            5.557199954986572
          ]
        },
        {
          "atom_index": 933,
          "name": "O",
          "element": "O",
          "coord": [
            0.906499981880188,
            5.655200004577637,
            5.469699859619141
          ]
        },
        {
          "atom_index": 934,
          "name": "CB",
          "element": "C",
          "coord": [
            0.8797000050544739,
            5.60129976272583,
            5.7855000495910645
          ]
        },
        {
          "atom_index": 935,
          "name": "CG",
          "element": "C",
          "coord": [
            0.8407999873161316,
            5.516600131988525,
            5.903900146484375
          ]
        },
        {
          "atom_index": 936,
          "name": "CD1",
          "element": "C",
          "coord": [
            0.8564000129699707,
            5.380099773406982,
            5.901100158691406
          ]
        },
        {
          "atom_index": 937,
          "name": "CD2",
          "element": "C",
          "coord": [
            0.7892000079154968,
            5.575699806213379,
            6.019100189208984
          ]
        },
        {
          "atom_index": 938,
          "name": "CE1",
          "element": "C",
          "coord": [
            0.8206999897956848,
            5.301700115203857,
            6.009399890899658
          ]
        },
        {
          "atom_index": 939,
          "name": "CE2",
          "element": "C",
          "coord": [
            0.7537000179290771,
            5.497099876403809,
            6.127200126647949
          ]
        },
        {
          "atom_index": 940,
          "name": "CZ",
          "element": "C",
          "coord": [
            0.7695000171661377,
            5.360499858856201,
            6.124000072479248
          ]
        }
      ]
    },
    {
      "id": "B:45",
      "chain": "B",
      "resseq": 45,
      "icode": "",
      "resname": "GLU",
      "hetflag": " ",
      "sasa": 0.0,
      "atoms": [
        {
          "atom_index": 941,
          "name": "N",
          "element": "N",
          "coord": [
            0.7670999765396118,
            5.808800220489502,
            5.553500175476074
          ]
        },
        {
          "atom_index": 942,
          "name": "CA",
          "element": "C",
          "coord": [
            0.8066999912261963,
            5.910099983215332,
            5.45550012588501
          ]
        },
        {
          "atom_index": 943,
          "name": "C",
          "element": "C",
          "coord": [
            0.8449000120162964,
            6.038300037384033,
            5.529300212860107
          ]
        },
        {
          "atom_index": 944,
          "name": "O",
          "element": "O",
          "coord": [
            0.7777000069618225,
            6.078199863433838,
            5.624800205230713
          ]
        },
        {
          "atom_index": 945,
          "name": "CB",
          "element": "C",
          "coord": [
            0.6998000144958496,
            5.938499927520752,
            5.35230016708374
          ]
        },
        {
          "atom_index": 946,
          "name": "CG",
          "element": "C",
          "coord": [
            0.66839998960495,
            5.829800128936768,
            5.252699851989746
          ]
        },
        {
          "atom_index": 947,
          "name": "CD",
          "element": "C",
          "coord": [
            0.5468000173568726,
            5.8628997802734375,
            5.1682000160217285
          ]
        },
        {
          "atom_index": 948,
          "name": "OE1",
          "element": "O",
          "coord": [
            0.4916999936103821,
            5.973400115966797,
            5.187099933624268
          ]
        },
        {
          "atom_index": 949,
          "name": "OE2",
          "element": "O",
          "coord": [
            0.5077999830245972,
            5.778800010681152,
            5.085000038146973
          ]
        }
      ]
    },
    {
      "id": "B:46",
      "chain": "B",
      "resseq": 46,
      "icode": "",
      "resname": "THR",
      "hetflag": " ",
      "sasa": 0.0,
      "atoms": [
        {
          "atom_index": 950,
          "name": "N",
          "element": "N",
          "coord": [
            0.9538999795913696,
            6.0980000495910645,
            5.48360013961792
          ]
        },
        {
          "atom_index": 951,
          "name": "CA",
          "element": "C",
          "coord": [
            1.0,
            6.222099781036377,
            5.5432000160217285
          ]
        },
        {
          "atom_index": 952,
          "name": "C",
          "element": "C",
          "coord": [
            1.0777000188827515,
            6.301799774169922,
            5.439499855041504
          ]
        },
        {
          "atom_index": 953,
          "name": "O",
          "element": "O",
          "coord": [
            1.0961999893188477,
            6.254899978637695,
            5.326600074768066
          ]
        },
        {
          "atom_index": 954,
          "name": "CB",
          "element": "C",
          "coord": [
            1.0791000127792358,
            6.197000026702881,
            5.672699928283691
          ]
        },
        {
          "atom_index": 955,
          "name": "OG1",
          "element": "O",
          "coord": [
            1.0886000394821167,
            6.321400165557861,
            5.743800163269043
          ]
        },
        {
          "atom_index": 956,
          "name": "CG2",
          "element": "C",
          "coord": [
            1.2165000438690186,
            6.139100074768066,
            5.648200035095215
          ]
        }
      ]
    },
    {
      "id": "B:47",
      "chain": "B",
      "resseq": 47,
      "icode": "",
      "resname": "GLN",
      "hetflag": " ",
      "sasa": 0.0,
      "atoms": [
        {
          "atom_index": 957,
          "name": "N",
          "element": "N",
          "coord": [
            1.103700041770935,
            6.4274001121521,
            5.473100185394287
          ]
        },
        {
          "atom_index": 958,
          "name": "CA",
          "element": "C",
          "coord": [
            1.1797000169754028,
            6.508600234985352,
            5.376699924468994
          ]
        },
        {
          "atom_index": 959,
          "name": "C",
          "element": "C",
          "coord": [
            1.3253999948501587,
            6.468299865722656,
            5.392000198364258
          ]
        },
        {
          "atom_index": 960,
          "name": "O",
          "element": "O",
          "coord": [
            1.3723000288009644,
            6.440400123596191,
            5.502600193023682
          ]
        },
        {
          "atom_index": 961,
          "name": "CB",
          "element": "C",
          "coord": [
            1.155900001525879,
            6.657400131225586,
            5.403299808502197
          ]
        },
        {
          "atom_index": 962,
          "name": "CG",
          "element": "C",
          "coord": [
            1.007200002670288,
            6.690400123596191,
            5.410299777984619
          ]
        },
        {
          "atom_index": 963,
          "name": "CD",
          "element": "C",
          "coord": [
            0.9804999828338623,
            6.831399917602539,
            5.458199977874756
          ]
        },
        {
          "atom_index": 964,
          "name": "OE1",
          "element": "O",
          "coord": [
            1.0370999574661255,
            6.927199840545654,
            5.404600143432617
          ]
        },
        {
          "atom_index": 965,
          "name": "NE2",
          "element": "N",
          "coord": [
            0.8948000073432922,
            6.845099925994873,
            5.559199810028076
          ]
        }
      ]
    },
    {
      "id": "B:48",
      "chain": "B",
      "resseq": 48,
      "icode": "",
      "resname": "LEU",
      "hetflag": " ",
      "sasa": 0.7743710875511169,
      "atoms": [
        {
          "atom_index": 966,
          "name": "N",
          "element": "N",
          "coord": [
            1.4017000198364258,
            6.474999904632568,
            5.283899784088135
          ]
        },
        {
          "atom_index": 967,
          "name": "CA",
          "element": "C",
          "coord": [
            1.545199990272522,
            6.44890022277832,
            5.285600185394287
          ]
        },
        {
          "atom_index": 968,
          "name": "C",
          "element": "C",
          "coord": [
            1.6158000230789185,
            6.547800064086914,
            5.377900123596191
          ]
        },
        {
          "atom_index": 969,
          "name": "O",
          "element": "O",
          "coord": [
            1.7128000259399414,
            6.515200138092041,
            5.445899963378906
          ]
        },
        {
          "atom_index": 970,
          "name": "CB",
          "element": "C",
          "coord": [
            1.6016000509262085,
            6.459700107574463,
            5.1442999839782715
          ]
        },
        {
          "atom_index": 971,
          "name": "CG",
          "element": "C",
          "coord": [
            1.7533999681472778,
            6.4741997718811035,
            5.128699779510498
          ]
        },
        {
          "atom_index": 972,
          "name": "CD1",
          "element": "C",
          "coord": [
            1.8250000476837158,
            6.342599868774414,
            5.152299880981445
          ]
        },
        {
          "atom_index": 973,
          "name": "CD2",
          "element": "C",
          "coord": [
            1.7848000526428223,
            6.52839994430542,
            4.98960018157959
          ]
        }
      ]
    },
    {
      "id": "B:49",
      "chain": "B",
      "resseq": 49,
      "icode": "",
      "resname": "LYS",
      "hetflag": " ",
      "sasa": 1.9138386249542236,
      "atoms": [
        {
          "atom_index": 974,
          "name": "N",
          "element": "N",
          "coord": [
            1.562600016593933,
            6.6697998046875,
            5.383399963378906
          ]
        },
        {
          "atom_index": 975,
          "name": "CA",
          "element": "C",
          "coord": [
            1.611899971961975,
            6.774899959564209,
            5.470399856567383
          ]
        },
        {
          "atom_index": 976,
          "name": "C",
          "element": "C",
          "coord": [
            1.5931999683380127,
            6.742800235748291,
            5.6184000968933105
          ]
        },
        {
          "atom_index": 977,
          "name": "O",
          "element": "O",
          "coord": [
            1.6678999662399292,
            6.7957000732421875,
            5.701000213623047
          ]
        },
        {
          "atom_index": 978,
          "name": "CB",
          "element": "C",
          "coord": [
            1.5440000295639038,
            6.908100128173828,
            5.436699867248535
          ]
        },
        {
          "atom_index": 979,
          "name": "CG",
          "element": "C",
          "coord": [
            1.395400047302246,
            6.915999889373779,
            5.469399929046631
          ]
        },
        {
          "atom_index": 980,
          "name": "CD",
          "element": "C",
          "coord": [
            1.3444000482559204,
            7.057600021362305,
            5.446100234985352
          ]
        },
        {
          "atom_index": 981,
          "name": "CE",
          "element": "C",
          "coord": [
            1.2032999992370605,
            7.077700138092041,
            5.498199939727783
          ]
        },
        {
          "atom_index": 982,
          "name": "NZ",
          "element": "N",
          "coord": [
            1.138200044631958,
            7.198299884796143,
            5.439599990844727
          ]
        }
      ]
    },
    {
      "id": "B:50",
      "chain": "B",
      "resseq": 50,
      "icode": "",
      "resname": "THR",
      "hetflag": " ",
      "sasa": 0.0,
      "atoms": [
        {
          "atom_index": 983,
          "name": "N",
          "element": "N",
          "coord": [
            1.4945000410079956,
            6.660999774932861,
            5.652500152587891
          ]
        },
        {
          "atom_index": 984,
          "name": "CA",
          "element": "C",
          "coord": [
            1.4702999591827393,
            6.619200229644775,
            5.790200233459473
          ]
        },
        {
          "atom_index": 985,
          "name": "C",
          "element": "C",
          "coord": [
            1.5831999778747559,
            6.527699947357178,
            5.836100101470947
          ]
        },
        {
          "atom_index": 986,
          "name": "O",
          "element": "O",
          "coord": [
            1.6346999406814575,
            6.54040002822876,
            5.947199821472168
          ]
        },
        {
          "atom_index": 987,
          "name": "CB",
          "element": "C",
          "coord": [
            1.3335000276565552,
            6.550300121307373,
            5.802000045776367
          ]
        },
        {
          "atom_index": 988,
          "name": "OG1",
          "element": "O",
          "coord": [
            1.229099988937378,
            6.642099857330322,
            5.763500213623047
          ]
        },
        {
          "atom_index": 989,
          "name": "CG2",
          "element": "C",
          "coord": [
            1.305899977684021,
            6.503399848937988,
            5.943999767303467
          ]
        }
      ]
    },
    {
      "id": "B:51",
      "chain": "B",
      "resseq": 51,
      "icode": "",
      "resname": "LEU",
      "hetflag": " ",
      "sasa": 0.0,
      "atoms": [
        {
          "atom_index": 990,
          "name": "N",
          "element": "N",
          "coord": [
            1.631100058555603,
            6.4394001960754395,
            5.748199939727783
          ]
        },
        {
          "atom_index": 991,
          "name": "CA",
          "element": "C",
          "coord": [
            1.738700032234192,
            6.34660005569458,
            5.7795000076293945
          ]
        },
        {
          "atom_index": 992,
          "name": "C",
          "element": "C",
          "coord": [
            1.875,
            6.414700031280518,
            5.777100086212158
          ]
        },
        {
          "atom_index": 993,
          "name": "O",
          "element": "O",
          "coord": [
            1.9692000150680542,
            6.38129997253418,
            5.848800182342529
          ]
        },
        {
          "atom_index": 994,
          "name": "CB",
          "element": "C",
          "coord": [
            1.7412999868392944,
            6.231100082397461,
            5.678199768066406
          ]
        },
        {
          "atom_index": 995,
          "name": "CG",
          "element": "C",
          "coord": [
            1.6145000457763672,
            6.146399974822998,
            5.670100212097168
          ]
        },
        {
          "atom_index": 996,
          "name": "CD1",
          "element": "C",
          "coord": [
            1.6210999488830566,
            6.052000045776367,
            5.55109977722168
          ]
        },
        {
          "atom_index": 997,
          "name": "CD2",
          "element": "C",
          "coord": [
            1.5958000421524048,
            6.065800189971924,
            5.797599792480469
          ]
        }
      ]
    },
    {
      "id": "B:52",
      "chain": "B",
      "resseq": 52,
      "icode": "",
      "resname": "ALA",
      "hetflag": " ",
      "sasa": 0.4495096802711487,
      "atoms": [
        {
          "atom_index": 998,
          "name": "N",
          "element": "N",
          "coord": [
            1.8839999437332153,
            6.514900207519531,
            5.689599990844727
          ]
        },
        {
          "atom_index": 999,
          "name": "CA",
          "element": "C",
          "coord": [
            2.0028998851776123,
            6.593999862670898,
            5.666500091552734
          ]
        },
        {
          "atom_index": 1000,
          "name": "C",
          "element": "C",
          "coord": [
            2.0564000606536865,
            6.667799949645996,
            5.7881999015808105
          ]
        },
        {
          "atom_index": 1001,
          "name": "O",
          "element": "O",
          "coord": [
            2.178100109100342,
            6.689300060272217,
            5.795499801635742
          ]
        },
        {
          "atom_index": 1002,
          "name": "CB",
          "element": "C",
          "coord": [
            1.9730000495910645,
            6.695700168609619,
            5.555600166320801
          ]
        }
      ]
    },
    {
      "id": "B:53",
      "chain": "B",
      "resseq": 53,
      "icode": "",
      "resname": "GLN",
      "hetflag": " ",
      "sasa": 1.2675602436065674,
      "atoms": [
        {
          "atom_index": 1003,
          "name": "N",
          "element": "N",
          "coord": [
            1.9735000133514404,
            6.701700210571289,
            5.8856000900268555
          ]
        },
        {
          "atom_index": 1004,
          "name": "CA",
          "element": "C",
          "coord": [
            2.016900062561035,
            6.768599987030029,
            6.006999969482422
          ]
        },
        {
          "atom_index": 1005,
          "name": "C",
          "element": "C",
          "coord": [
            2.127700090408325,
            6.695700168609619,
            6.081900119781494
          ]
        },
        {
          "atom_index": 1006,
          "name": "O",
          "element": "O",
          "coord": [
            2.2088000774383545,
            6.760799884796143,
            6.14870023727417
          ]
        },
        {
          "atom_index": 1007,
          "name": "CB",
          "element": "C",
          "coord": [
            1.9007999897003174,
            6.788700103759766,
            6.104599952697754
          ]
        },
        {
          "atom_index": 1008,
          "name": "CG",
          "element": "C",
          "coord": [
            1.780900001525879,
            6.8643999099731445,
            6.05079984664917
          ]
        },
        {
          "atom_index": 1009,
          "name": "CD",
          "element": "C",
          "coord": [
            1.660099983215332,
            6.840400218963623,
            6.140200138092041
          ]
        },
        {
          "atom_index": 1010,
          "name": "OE1",
          "element": "O",
          "coord": [
            1.5987000465393066,
            6.73390007019043,
            6.130799770355225
          ]
        },
        {
          "atom_index": 1011,
          "name": "NE2",
          "element": "N",
          "coord": [
            1.6289000511169434,
            6.937900066375732,
            6.2245001792907715
          ]
        }
      ]
    },
    {
      "id": "B:54",
      "chain": "B",
      "resseq": 54,
      "icode": "",
      "resname": "PHE",
      "hetflag": " ",
      "sasa": 0.0,
      "atoms": [
        {
          "atom_index": 1012,
          "name": "N",
          "element": "N",
          "coord": [
            2.129199981689453,
            6.562699794769287,
            6.08620023727417
          ]
        },
        {
          "atom_index": 1013,
          "name": "CA",
          "element": "C",
          "coord": [
            2.231300115585327,
            6.486000061035156,
            6.155799865722656
          ]
        },
        {
          "atom_index": 1014,
          "name": "C",
          "element": "C",
          "coord": [
            2.31030011177063,
            6.39709997177124,
            6.061299800872803
          ]
        },
        {
          "atom_index": 1015,
          "name": "O",
          "element": "O",
          "coord": [
            2.281899929046631,
            6.277900218963623,
            6.046000003814697
          ]
        },
        {
          "atom_index": 1016,
          "name": "CB",
          "element": "C",
          "coord": [
            2.1658999919891357,
            6.399700164794922,
            6.265399932861328
          ]
        },
        {
          "atom_index": 1017,
          "name": "CG",
          "element": "C",
          "coord": [
            2.094099998474121,
            6.483799934387207,
            6.367599964141846
          ]
        },
        {
          "atom_index": 1018,
          "name": "CD1",
          "element": "C",
          "coord": [
            1.9573999643325806,
            6.501399993896484,
            6.361800193786621
          ]
        },
        {
          "atom_index": 1019,
          "name": "CD2",
          "element": "C",
          "coord": [
            2.1656999588012695,
            6.547399997711182,
            6.467800140380859
          ]
        },
        {
          "atom_index": 1020,
          "name": "CE1",
          "element": "C",
          "coord": [
            1.891800045967102,
            6.57919979095459,
            6.4552998542785645
          ]
        },
        {
          "atom_index": 1021,
          "name": "CE2",
          "element": "C",
          "coord": [
            2.101099967956543,
            6.625699996948242,
            6.561800003051758
          ]
        },
        {
          "atom_index": 1022,
          "name": "CZ",
          "element": "C",
          "coord": [
            1.9648000001907349,
            6.64139986038208,
            6.554699897766113
          ]
        }
      ]
    },
    {
      "id": "B:55",
      "chain": "B",
      "resseq": 55,
      "icode": "",
      "resname": "PRO",
      "hetflag": " ",
      "sasa": 1.4196803569793701,
      "atoms": [
        {
          "atom_index": 1023,
          "name": "N",
          "element": "N",
          "coord": [
            2.4165000915527344,
            6.449900150299072,
            6.001200199127197
          ]
        },
        {
          "atom_index": 1024,
          "name": "CA",
          "element": "C",
          "coord": [
            2.496299982070923,
            6.381199836730957,
            5.902100086212158
          ]
        },
        {
          "atom_index": 1025,
          "name": "C",
          "element": "C",
          "coord": [
            2.5940001010894775,
            6.276000022888184,
            5.948699951171875
          ]
        },
        {
          "atom_index": 1026,
          "name": "O",
          "element": "O",
          "coord": [
            2.656899929046631,
            6.208799839019775,
            5.866000175476074
          ]
        },
        {
          "atom_index": 1027,
          "name": "CB",
          "element": "C",
          "coord": [
            2.5713999271392822,
            6.495800018310547,
            5.831900119781494
          ]
        },
        {
          "atom_index": 1028,
          "name": "CG",
          "element": "C",
          "coord": [
            2.588399887084961,
            6.59689998626709,
            5.940299987792969
          ]
        },
        {
          "atom_index": 1029,
          "name": "CD",
          "element": "C",
          "coord": [
            2.4607999324798584,
            6.591300010681152,
            6.019400119781494
          ]
        }
      ]
    },
    {
      "id": "B:56",
      "chain": "B",
      "resseq": 56,
      "icode": "",
      "resname": "GLU",
      "hetflag": " ",
      "sasa": 3.1529858112335205,
      "atoms": [
        {
          "atom_index": 1030,
          "name": "N",
          "element": "N",
          "coord": [
            2.6096999645233154,
            6.253699779510498,
            6.078400135040283
          ]
        },
        {
          "atom_index": 1031,
          "name": "CA",
          "element": "C",
          "coord": [
            2.6979000568389893,
            6.150000095367432,
            6.130199909210205
          ]
        },
        {
          "atom_index": 1032,
          "name": "C",
          "element": "C",
          "coord": [
            2.61929988861084,
            6.02269983291626,
            6.163700103759766
          ]
        },
        {
          "atom_index": 1033,
          "name": "O",
          "element": "O",
          "coord": [
            2.6765999794006348,
            5.920100212097168,
            6.199999809265137
          ]
        },
        {
          "atom_index": 1034,
          "name": "CB",
          "element": "C",
          "coord": [
            2.7727999687194824,
            6.196800231933594,
            6.25439977645874
          ]
        },
        {
          "atom_index": 1035,
          "name": "CG",
          "element": "C",
          "coord": [
            2.8466999530792236,
            6.3292999267578125,
            6.2382001876831055
          ]
        },
        {
          "atom_index": 1036,
          "name": "CD",
          "element": "C",
          "coord": [
            2.95740008354187,
            6.322500228881836,
            6.134799957275391
          ]
        },
        {
          "atom_index": 1037,
          "name": "OE1",
          "element": "O",
          "coord": [
            2.926300048828125,
            6.314499855041504,
            6.014100074768066
          ]
        },
        {
          "atom_index": 1038,
          "name": "OE2",
          "element": "O",
          "coord": [
            3.0759999752044678,
            6.32480001449585,
            6.173799991607666
          ]
        }
      ]
    },
    {
      "id": "B:57",
      "chain": "B",
      "resseq": 57,
      "icode": "",
      "resname": "THR",
      "hetflag": " ",
      "sasa": 0.0,
      "atoms": [
        {
          "atom_index": 1039,
          "name": "N",
          "element": "N",
          "coord": [
            2.4874000549316406,
            6.03380012512207,
            6.155700206756592
          ]
        },
        {
          "atom_index": 1040,
          "name": "CA",
          "element": "C",
          "coord": [
            2.3994998931884766,
            5.9207000732421875,
            6.1828999519348145
          ]
        },
        {
          "atom_index": 1041,
          "name": "C",
          "element": "C",
          "coord": [
            2.397700071334839,
            5.828499794006348,
            6.061500072479248
          ]
        },
        {
          "atom_index": 1042,
          "name": "O",
          "element": "O",
          "coord": [
            2.444499969482422,
            5.867599964141846,
            5.954999923706055
          ]
        },
        {
          "atom_index": 1043,
          "name": "CB",
          "element": "C",
          "coord": [
            2.2574000358581543,
            5.967199802398682,
            6.217100143432617
          ]
        },
        {
          "atom_index": 1044,
          "name": "OG1",
          "element": "O",
          "coord": [
            2.1912999153137207,
            6.030300140380859,
            6.106400012969971
          ]
        },
        {
          "atom_index": 1045,
          "name": "CG2",
          "element": "C",
          "coord": [
            2.2585999965667725,
            6.0640997886657715,
            6.3343000411987305
          ]
        }
      ]
    },
    {
      "id": "B:58",
      "chain": "B",
      "resseq": 58,
      "icode": "",
      "resname": "LEU",
      "hetflag": " ",
      "sasa": 0.0,
      "atoms": [
        {
          "atom_index": 1046,
          "name": "N",
          "element": "N",
          "coord": [
            2.342400074005127,
            5.707699775695801,
            6.077700138092041
          ]
        },
        {
          "atom_index": 1047,
          "name": "CA",
          "element": "C",
          "coord": [
            2.3329999446868896,
            5.616399765014648,
            5.964000225067139
          ]
        },
        {
          "atom_index": 1048,
          "name": "C",
          "element": "C",
          "coord": [
            2.2495999336242676,
            5.677199840545654,
            5.85230016708374
          ]
        },
        {
          "atom_index": 1049,
          "name": "O",
          "element": "O",
          "coord": [
            2.2899999618530273,
            5.684599876403809,
            5.736299991607666
          ]
        },
        {
          "atom_index": 1050,
          "name": "CB",
          "element": "C",
          "coord": [
            2.272200107574463,
            5.484099864959717,
            6.01140022277832
          ]
        },
        {
          "atom_index": 1051,
          "name": "CG",
          "element": "C",
          "coord": [
            2.2760000228881836,
            5.363800048828125,
            5.917500019073486
          ]
        },
        {
          "atom_index": 1052,
          "name": "CD1",
          "element": "C",
          "coord": [
            2.2476000785827637,
            5.237100124359131,
            5.997700214385986
          ]
        },
        {
          "atom_index": 1053,
          "name": "CD2",
          "element": "C",
          "coord": [
            2.176800012588501,
            5.375100135803223,
            5.803199768066406
          ]
        }
      ]
    },
    {
      "id": "B:59",
      "chain": "B",
      "resseq": 59,
      "icode": "",
      "resname": "LEU",
      "hetflag": " ",
      "sasa": 0.0,
      "atoms": [
        {
          "atom_index": 1054,
          "name": "N",
          "element": "N",
          "coord": [
            2.1294000148773193,
            5.7245001792907715,
            5.886000156402588
          ]
        },
        {
          "atom_index": 1055,
          "name": "CA",
          "element": "C",
          "coord": [
            2.035900115966797,
            5.775400161743164,
            5.787300109863281
          ]
        },
        {
          "atom_index": 1056,
          "name": "C",
          "element": "C",
          "coord": [
            2.0752999782562256,
            5.911900043487549,
            5.731800079345703
          ]
        },
        {
          "atom_index": 1057,
          "name": "O",
          "element": "O",
          "coord": [
            2.033799886703491,
            5.945499897003174,
            5.621200084686279
          ]
        },
        {
          "atom_index": 1058,
          "name": "CB",
          "element": "C",
          "coord": [
            1.8950999975204468,
            5.780799865722656,
            5.84689998626709
          ]
        },
        {
          "atom_index": 1059,
          "name": "CG",
          "element": "C",
          "coord": [
            1.827299952507019,
            5.643499851226807,
            5.863999843597412
          ]
        },
        {
          "atom_index": 1060,
          "name": "CD1",
          "element": "C",
          "coord": [
            1.7045999765396118,
            5.660699844360352,
            5.952400207519531
          ]
        },
        {
          "atom_index": 1061,
          "name": "CD2",
          "element": "C",
          "coord": [
            1.7905000448226929,
            5.584099769592285,
            5.729499816894531
          ]
        }
      ]
    },
    {
      "id": "B:60",
      "chain": "B",
      "resseq": 60,
      "icode": "",
      "resname": "GLY",
      "hetflag": " ",
      "sasa": 0.0,
      "atoms": [
        {
          "atom_index": 1062,
          "name": "N",
          "element": "N",
          "coord": [
            2.152600049972534,
            5.9878997802734375,
            5.808000087738037
          ]
        },
        {
          "atom_index": 1063,
          "name": "CA",
          "element": "C",
          "coord": [
            2.1946001052856445,
            6.120100021362305,
            5.762700080871582
          ]
        },
        {
          "atom_index": 1064,
          "name": "C",
          "element": "C",
          "coord": [
            2.321500062942505,
            6.114299774169922,
            5.678500175476074
          ]
        },
        {
          "atom_index": 1065,
          "name": "O",
          "element": "O",
          "coord": [
            2.348099946975708,
            6.208399772644043,
            5.6031999588012695
          ]
        }
      ]
    },
    {
      "id": "B:61",
      "chain": "B",
      "resseq": 61,
      "icode": "",
      "resname": "ASP",
      "hetflag": " ",
      "sasa": 0.0,
      "atoms": [
        {
          "atom_index": 1066,
          "name": "N",
          "element": "N",
          "coord": [
            2.398699998855591,
            6.007199764251709,
            5.689000129699707
          ]
        },
        {
          "atom_index": 1067,
          "name": "CA",
          "element": "C",
          "coord": [
            2.5234999656677246,
            5.990300178527832,
            5.615300178527832
          ]
        },
        {
          "atom_index": 1068,
          "name": "C",
          "element": "C",
          "coord": [
            2.499799966812134,
            5.9096999168396,
            5.48829984664917
          ]
        },
        {
          "atom_index": 1069,
          "name": "O",
          "element": "O",
          "coord": [
            2.466900110244751,
            5.790800094604492,
            5.4918999671936035
          ]
        },
        {
          "atom_index": 1070,
          "name": "CB",
          "element": "C",
          "coord": [
            2.6263999938964844,
            5.920300006866455,
            5.704400062561035
          ]
        },
        {
          "atom_index": 1071,
          "name": "CG",
          "element": "C",
          "coord": [
            2.7648000717163086,
            5.90749979019165,
            5.644599914550781
          ]
        },
        {
          "atom_index": 1072,
          "name": "OD1",
          "element": "O",
          "coord": [
            2.7815001010894775,
            5.930200099945068,
            5.523200035095215
          ]
        },
        {
          "atom_index": 1073,
          "name": "OD2",
          "element": "O",
          "coord": [
            2.859499931335449,
            5.874300003051758,
            5.718800067901611
          ]
        }
      ]
    },
    {
      "id": "B:62",
      "chain": "B",
      "resseq": 62,
      "icode": "",
      "resname": "PRO",
      "hetflag": " ",
      "sasa": 0.2581236958503723,
      "atoms": [
        {
          "atom_index": 1074,
          "name": "N",
          "element": "N",
          "coord": [
            2.52239990234375,
            5.970699787139893,
            5.372700214385986
          ]
        },
        {
          "atom_index": 1075,
          "name": "CA",
          "element": "C",
          "coord": [
            2.5004000663757324,
            5.907199859619141,
            5.243800163269043
          ]
        },
        {
          "atom_index": 1076,
          "name": "C",
          "element": "C",
          "coord": [
            2.576200008392334,
            5.7778000831604,
            5.224400043487549
          ]
        },
        {
          "atom_index": 1077,
          "name": "O",
          "element": "O",
          "coord": [
            2.5281999111175537,
            5.684500217437744,
            5.159900188446045
          ]
        },
        {
          "atom_index": 1078,
          "name": "CB",
          "element": "C",
          "coord": [
            2.5455000400543213,
            6.012199878692627,
            5.142399787902832
          ]
        },
        {
          "atom_index": 1079,
          "name": "CG",
          "element": "C",
          "coord": [
            2.530100107192993,
            6.142099857330322,
            5.213399887084961
          ]
        },
        {
          "atom_index": 1080,
          "name": "CD",
          "element": "C",
          "coord": [
            2.562000036239624,
            6.113399982452393,
            5.357999801635742
          ]
        }
      ]
    },
    {
      "id": "B:63",
      "chain": "B",
      "resseq": 63,
      "icode": "",
      "resname": "LYS",
      "hetflag": " ",
      "sasa": 7.209518909454346,
      "atoms": [
        {
          "atom_index": 1081,
          "name": "N",
          "element": "N",
          "coord": [
            2.6984000205993652,
            5.770100116729736,
            5.276299953460693
          ]
        },
        {
          "atom_index": 1082,
          "name": "CA",
          "element": "C",
          "coord": [
            2.7836999893188477,
            5.65339994430542,
            5.266600131988525
          ]
        },
        {
          "atom_index": 1083,
          "name": "C",
          "element": "C",
          "coord": [
            2.7404000759124756,
            5.539299964904785,
            5.357800006866455
          ]
        },
        {
          "atom_index": 1084,
          "name": "O",
          "element": "O",
          "coord": [
            2.765899896621704,
            5.422999858856201,
            5.326099872589111
          ]
        },
        {
          "atom_index": 1085,
          "name": "CB",
          "element": "C",
          "coord": [
            2.927999973297119,
            5.694499969482422,
            5.3003997802734375
          ]
        },
        {
          "atom_index": 1086,
          "name": "CG",
          "element": "C",
          "coord": [
            2.9809000492095947,
            5.805200099945068,
            5.210400104522705
          ]
        },
        {
          "atom_index": 1087,
          "name": "CD",
          "element": "C",
          "coord": [
            3.102799892425537,
            5.874599933624268,
            5.269199848175049
          ]
        },
        {
          "atom_index": 1088,
          "name": "CE",
          "element": "C",
          "coord": [
            3.1435999870300293,
            5.993599891662598,
            5.183599948883057
          ]
        },
        {
          "atom_index": 1089,
          "name": "NZ",
          "element": "N",
          "coord": [
            3.253000020980835,
            6.072700023651123,
            5.246699810028076
          ]
        }
      ]
    },
    {
      "id": "B:64",
      "chain": "B",
      "resseq": 64,
      "icode": "",
      "resname": "LYS",
      "hetflag": " ",
      "sasa": 0.3853447735309601,
      "atoms": [
        {
          "atom_index": 1090,
          "name": "N",
          "element": "N",
          "coord": [
            2.670599937438965,
            5.5696001052856445,
            5.466599941253662
          ]
        },
        {
          "atom_index": 1091,
          "name": "CA",
          "element": "C",
          "coord": [
            2.6273999214172363,
            5.468100070953369,
            5.561600208282471
          ]
        },
        {
          "atom_index": 1092,
          "name": "C",
          "element": "C",
          "coord": [
            2.490999937057495,
            5.410600185394287,
            5.526000022888184
          ]
        },
        {
          "atom_index": 1093,
          "name": "O",
          "element": "O",
          "coord": [
            2.4644999504089355,
            5.292600154876709,
            5.549200057983398
          ]
        },
        {
          "atom_index": 1094,
          "name": "CB",
          "element": "C",
          "coord": [
            2.6203999519348145,
            5.526000022888184,
            5.7032999992370605
          ]
        },
        {
          "atom_index": 1095,
          "name": "CG",
          "element": "C",
          "coord": [
            2.7553999423980713,
            5.537199974060059,
            5.772299766540527
          ]
        },
        {
          "atom_index": 1096,
          "name": "CD",
          "element": "C",
          "coord": [
            2.741300106048584,
            5.609099864959717,
            5.905799865722656
          ]
        },
        {
          "atom_index": 1097,
          "name": "CE",
          "element": "C",
          "coord": [
            2.875,
            5.616399765014648,
            5.977499961853027
          ]
        },
        {
          "atom_index": 1098,
          "name": "NZ",
          "element": "N",
          "coord": [
            2.8671998977661133,
            5.704100131988525,
            6.097499847412109
          ]
        }
      ]
    },
    {
      "id": "B:65",
      "chain": "B",
      "resseq": 65,
      "icode": "",
      "resname": "ARG",
      "hetflag": " ",
      "sasa": 0.0,
      "atoms": [
        {
          "atom_index": 1099,
          "name": "N",
          "element": "N",
          "coord": [
            2.4052000045776367,
            5.4959001541137695,
            5.470699787139893
          ]
        },
        {
          "atom_index": 1100,
          "name": "CA",
          "element": "C",
          "coord": [
            2.2702999114990234,
            5.453800201416016,
            5.435500144958496
          ]
        },
        {
          "atom_index": 1101,
          "name": "C",
          "element": "C",
          "coord": [
            2.2634999752044678,
            5.388700008392334,
            5.2982001304626465
          ]
        },
        {
          "atom_index": 1102,
          "name": "O",
          "element": "O",
          "coord": [
            2.166800022125244,
            5.317800045013428,
            5.269599914550781
          ]
        },
        {
          "atom_index": 1103,
          "name": "CB",
          "element": "C",
          "coord": [
            2.1731998920440674,
            5.571899890899658,
            5.442800045013428
          ]
        },
        {
          "atom_index": 1104,
          "name": "CG",
          "element": "C",
          "coord": [
            2.2016000747680664,
            5.676599979400635,
            5.33620023727417
          ]
        },
        {
          "atom_index": 1105,
          "name": "CD",
          "element": "C",
          "coord": [
            2.0973000526428223,
            5.7866997718811035,
            5.331999778747559
          ]
        },
        {
          "atom_index": 1106,
          "name": "NE",
          "element": "N",
          "coord": [
            2.138000011444092,
            5.891300201416016,
            5.23829984664917
          ]
        },
        {
          "atom_index": 1107,
          "name": "CZ",
          "element": "C",
          "coord": [
            2.12719988822937,
            6.021599769592285,
            5.260700225830078
          ]
        },
        {
          "atom_index": 1108,
          "name": "NH1",
          "element": "N",
          "coord": [
            2.076900005340576,
            6.065899848937988,
            5.375100135803223
          ]
        },
        {
          "atom_index": 1109,
          "name": "NH2",
          "element": "N",
          "coord": [
            2.1679000854492188,
            6.107800006866455,
            5.168099880218506
          ]
        }
      ]
    },
    {
      "id": "B:66",
      "chain": "B",
      "resseq": 66,
      "icode": "",
      "resname": "MET",
      "hetflag": " ",
      "sasa": 2.6780333518981934,
      "atoms": [
        {
          "atom_index": 1110,
          "name": "N",
          "element": "N",
          "coord": [
            2.3668999671936035,
            5.402200222015381,
            5.215199947357178
          ]
        },
        {
          "atom_index": 1111,
          "name": "CA",
          "element": "C",
          "coord": [
            2.367500066757202,
            5.343100070953369,
            5.081900119781494
          ]
        },
        {
          "atom_index": 1112,
          "name": "C",
          "element": "C",
          "coord": [
            2.361299991607666,
            5.191400051116943,
            5.0843000411987305
          ]
        },
        {
          "atom_index": 1113,
          "name": "O",
          "element": "O",
          "coord": [
            2.2908999919891357,
            5.128300189971924,
            5.0046000480651855
          ]
        },
        {
          "atom_index": 1114,
          "name": "CB",
          "element": "C",
          "coord": [
            2.4872000217437744,
            5.3902997970581055,
            4.999300003051758
          ]
        },
        {
          "atom_index": 1115,
          "name": "CG",
          "element": "C",
          "coord": [
            2.6247000694274902,
            5.361199855804443,
            5.055699825286865
          ]
        },
        {
          "atom_index": 1116,
          "name": "SD",
          "element": "S",
          "coord": [
            2.756999969482422,
            5.416900157928467,
            4.944699764251709
          ]
        },
        {
          "atom_index": 1117,
          "name": "CE",
          "element": "C",
          "coord": [
            2.738800048828125,
            5.299499988555908,
            4.810699939727783
          ]
        }
      ]
    },
    {
      "id": "B:67",
      "chain": "B",
      "resseq": 67,
      "icode": "",
      "resname": "ARG",
      "hetflag": " ",
      "sasa": 5.573797702789307,
      "atoms": [
        {
          "atom_index": 1118,
          "name": "N",
          "element": "N",
          "coord": [
            2.4209001064300537,
            5.127900123596191,
            5.184800148010254
          ]
        },
        {
          "atom_index": 1119,
          "name": "CA",
          "element": "C",
          "coord": [
            2.414900064468384,
            4.9847002029418945,
            5.20550012588501
          ]
        },
        {
          "atom_index": 1120,
          "name": "C",
          "element": "C",
          "coord": [
            2.271899938583374,
            4.932000160217285,
            5.215700149536133
          ]
        },
        {
          "atom_index": 1121,
          "name": "O",
          "element": "O",
          "coord": [
            2.245500087738037,
            4.816699981689453,
            5.181600093841553
          ]
        },
        {
          "atom_index": 1122,
          "name": "CB",
          "element": "C",
          "coord": [
            2.4902000427246094,
            4.9481000900268555,
            5.334099769592285
          ]
        },
        {
          "atom_index": 1123,
          "name": "CG",
          "element": "C",
          "coord": [
            2.6322999000549316,
            5.002799987792969,
            5.337200164794922
          ]
        },
        {
          "atom_index": 1124,
          "name": "CD",
          "element": "C",
          "coord": [
            2.7112998962402344,
            4.945799827575684,
            5.45389986038208
          ]
        },
        {
          "atom_index": 1125,
          "name": "NE",
          "element": "N",
          "coord": [
            2.845400094985962,
            5.0030999183654785,
            5.460899829864502
          ]
        },
        {
          "atom_index": 1126,
          "name": "CZ",
          "element": "C",
          "coord": [
            2.9453001022338867,
            4.973400115966797,
            5.378799915313721
          ]
        },
        {
          "atom_index": 1127,
          "name": "NH1",
          "element": "N",
          "coord": [
            2.929500102996826,
            4.885200023651123,
            5.280799865722656
          ]
        },
        {
          "atom_index": 1128,
          "name": "NH2",
          "element": "N",
          "coord": [
            3.0629000663757324,
            5.032899856567383,
            5.395199775695801
          ]
        }
      ]
    },
    {
      "id": "B:68",
      "chain": "B",
      "resseq": 68,
      "icode": "",
      "resname": "TYR",
      "hetflag": " ",
      "sasa": 0.0,
      "atoms": [
        {
          "atom_index": 1129,
          "name": "N",
          "element": "N",
          "coord": [
            2.1786999702453613,
            5.013899803161621,
            5.2642998695373535
          ]
        },
        {
          "atom_index": 1130,
          "name": "CA",
          "element": "C",
          "coord": [
            2.039900064468384,
            4.972899913787842,
            5.280799865722656
          ]
        },
        {
          "atom_index": 1131,
          "name": "C",
          "element": "C",
          "coord": [
            1.9484000205993652,
            5.0295000076293945,
            5.174499988555908
          ]
        },
        {
          "atom_index": 1132,
          "name": "O",
          "element": "O",
          "coord": [
            1.8264000415802002,
            5.017000198364258,
            5.1834001541137695
          ]
        },
        {
          "atom_index": 1133,
          "name": "CB",
          "element": "C",
          "coord": [
            1.992300033569336,
            5.022600173950195,
            5.41949987411499
          ]
        },
        {
          "atom_index": 1134,
          "name": "CG",
          "element": "C",
          "coord": [
            2.080399990081787,
            4.963900089263916,
            5.527900218963623
          ]
        },
        {
          "atom_index": 1135,
          "name": "CD1",
          "element": "C",
          "coord": [
            2.1916000843048096,
            5.033999919891357,
            5.5731000900268555
          ]
        },
        {
          "atom_index": 1136,
          "name": "CD2",
          "element": "C",
          "coord": [
            2.0536000728607178,
            4.839399814605713,
            5.582399845123291
          ]
        },
        {
          "atom_index": 1137,
          "name": "CE1",
          "element": "C",
          "coord": [
            2.272900104522705,
            4.980999946594238,
            5.67110013961792
          ]
        },
        {
          "atom_index": 1138,
          "name": "CE2",
          "element": "C",
          "coord": [
            2.134399890899658,
            4.785699844360352,
            5.6803998947143555
          ]
        },
        {
          "atom_index": 1139,
          "name": "CZ",
          "element": "C",
          "coord": [
            2.2439000606536865,
            4.85699987411499,
            5.724100112915039
          ]
        },
        {
          "atom_index": 1140,
          "name": "OH",
          "element": "O",
          "coord": [
            2.32450008392334,
            4.804299831390381,
            5.821800231933594
          ]
        }
      ]
    },
    {
      "id": "B:69",
      "chain": "B",
      "resseq": 69,
      "icode": "",
      "resname": "PHE",
      "hetflag": " ",
      "sasa": 0.0,
      "atoms": [
        {
          "atom_index": 1141,
          "name": "N",
          "element": "N",
          "coord": [
            2.006200075149536,
            5.086299896240234,
            5.069399833679199
          ]
        },
        {
          "atom_index": 1142,
          "name": "CA",
          "element": "C",
          "coord": [
            1.92739999294281,
            5.144400119781494,
            4.962100028991699
          ]
        },
        {
          "atom_index": 1143,
          "name": "C",
          "element": "C",
          "coord": [
            1.881600022315979,
            5.036799907684326,
            4.8643999099731445
          ]
        },
        {
          "atom_index": 1144,
          "name": "O",
          "element": "O",
          "coord": [
            1.955899953842163,
            4.948500156402588,
            4.82289981842041
          ]
        },
        {
          "atom_index": 1145,
          "name": "CB",
          "element": "C",
          "coord": [
            2.00219988822937,
            5.255300045013428,
            4.888400077819824
          ]
        },
        {
          "atom_index": 1146,
          "name": "CG",
          "element": "C",
          "coord": [
            1.919600009918213,
            5.332300186157227,
            4.789400100708008
          ]
        },
        {
          "atom_index": 1147,
          "name": "CD1",
          "element": "C",
          "coord": [
            1.8104000091552734,
            5.406599998474121,
            4.829699993133545
          ]
        },
        {
          "atom_index": 1148,
          "name": "CD2",
          "element": "C",
          "coord": [
            1.9509999752044678,
            5.331200122833252,
            4.654099941253662
          ]
        },
        {
          "atom_index": 1149,
          "name": "CE1",
          "element": "C",
          "coord": [
            1.7335000038146973,
            5.478099822998047,
            4.740099906921387
          ]
        },
        {
          "atom_index": 1150,
          "name": "CE2",
          "element": "C",
          "coord": [
            1.875100016593933,
            5.402299880981445,
            4.563499927520752
          ]
        },
        {
          "atom_index": 1151,
          "name": "CZ",
          "element": "C",
          "coord": [
            1.7657999992370605,
            5.47599983215332,
            4.605400085449219
          ]
        }
      ]
    },
    {
      "id": "B:70",
      "chain": "B",
      "resseq": 70,
      "icode": "",
      "resname": "ASP",
      "hetflag": " ",
      "sasa": 0.0,
      "atoms": [
        {
          "atom_index": 1152,
          "name": "N",
          "element": "N",
          "coord": [
            1.7544000148773193,
            5.047299861907959,
            4.827600002288818
          ]
        },
        {
          "atom_index": 1153,
          "name": "CA",
          "element": "C",
          "coord": [
            1.6972999572753906,
            4.961699962615967,
            4.723299980163574
          ]
        },
        {
          "atom_index": 1154,
          "name": "C",
          "element": "C",
          "coord": [
            1.6739000082015991,
            5.051400184631348,
            4.603499889373779
          ]
        },
        {
          "atom_index": 1155,
          "name": "O",
          "element": "O",
          "coord": [
            1.57669997215271,
            5.125500202178955,
            4.594099998474121
          ]
        },
        {
          "atom_index": 1156,
          "name": "CB",
          "element": "C",
          "coord": [
            1.5683000087738037,
            4.901700019836426,
            4.7769999504089355
          ]
        },
        {
          "atom_index": 1157,
          "name": "CG",
          "element": "C",
          "coord": [
            1.4896999597549438,
            4.821199893951416,
            4.676300048828125
          ]
        },
        {
          "atom_index": 1158,
          "name": "OD1",
          "element": "O",
          "coord": [
            1.5149999856948853,
            4.826700210571289,
            4.554100036621094
          ]
        },
        {
          "atom_index": 1159,
          "name": "OD2",
          "element": "O",
          "coord": [
            1.3978999853134155,
            4.748600006103516,
            4.722499847412109
          ]
        }
      ]
    },
    {
      "id": "B:71",
      "chain": "B",
      "resseq": 71,
      "icode": "",
      "resname": "PRO",
      "hetflag": " ",
      "sasa": 2.888443946838379,
      "atoms": [
        {
          "atom_index": 1160,
          "name": "N",
          "element": "N",
          "coord": [
            1.7627999782562256,
            5.046500205993652,
            4.503499984741211
          ]
        },
        {
          "atom_index": 1161,
          "name": "CA",
          "element": "C",
          "coord": [
            1.753100037574768,
            5.1346001625061035,
            4.388899803161621
          ]
        },
        {
          "atom_index": 1162,
          "name": "C",
          "element": "C",
          "coord": [
            1.638100028038025,
            5.103300094604492,
            4.295400142669678
          ]
        },
        {
          "atom_index": 1163,
          "name": "O",
          "element": "O",
          "coord": [
            1.594099998474121,
            5.189300060272217,
            4.218999862670898
          ]
        },
        {
          "atom_index": 1164,
          "name": "CB",
          "element": "C",
          "coord": [
            1.8890999555587769,
            5.118299961090088,
            4.320300102233887
          ]
        },
        {
          "atom_index": 1165,
          "name": "CG",
          "element": "C",
          "coord": [
            1.9306000471115112,
            4.979899883270264,
            4.358799934387207
          ]
        },
        {
          "atom_index": 1166,
          "name": "CD",
          "element": "C",
          "coord": [
            1.885200023651123,
            4.962299823760986,
            4.502200126647949
          ]
        }
      ]
    },
    {
      "id": "B:72",
      "chain": "B",
      "resseq": 72,
      "icode": "",
      "resname": "LEU",
      "hetflag": " ",
      "sasa": 5.256328105926514,
      "atoms": [
        {
          "atom_index": 1167,
          "name": "N",
          "element": "N",
          "coord": [
            1.586400032043457,
            4.980999946594238,
            4.302599906921387
          ]
        },
        {
          "atom_index": 1168,
          "name": "CA",
          "element": "C",
          "coord": [
            1.4714000225067139,
            4.9446001052856445,
            4.219699859619141
          ]
        },
        {
          "atom_index": 1169,
          "name": "C",
          "element": "C",
          "coord": [
            1.3466999530792236,
            5.01609992980957,
            4.269199848175049
          ]
        },
        {
          "atom_index": 1170,
          "name": "O",
          "element": "O",
          "coord": [
            1.2740999460220337,
            5.0782999992370605,
            4.191800117492676
          ]
        },
        {
          "atom_index": 1171,
          "name": "CB",
          "element": "C",
          "coord": [
            1.4529999494552612,
            4.792900085449219,
            4.2220001220703125
          ]
        },
        {
          "atom_index": 1172,
          "name": "CG",
          "element": "C",
          "coord": [
            1.3281999826431274,
            4.738100051879883,
            4.152699947357178
          ]
        },
        {
          "atom_index": 1173,
          "name": "CD1",
          "element": "C",
          "coord": [
            1.3407000303268433,
            4.748300075531006,
            4.0015997886657715
          ]
        },
        {
          "atom_index": 1174,
          "name": "CD2",
          "element": "C",
          "coord": [
            1.3026000261306763,
            4.593400001525879,
            4.194300174713135
          ]
        }
      ]
    },
    {
      "id": "B:73",
      "chain": "B",
      "resseq": 73,
      "icode": "",
      "resname": "ARG",
      "hetflag": " ",
      "sasa": 0.0,
      "atoms": [
        {
          "atom_index": 1175,
          "name": "N",
          "element": "N",
          "coord": [
            1.3221999406814575,
            5.010700225830078,
            4.400000095367432
          ]
        },
        {
          "atom_index": 1176,
          "name": "CA",
          "element": "C",
          "coord": [
            1.2021000385284424,
            5.068299770355225,
            4.459700107574463
          ]
        },
        {
          "atom_index": 1177,
          "name": "C",
          "element": "C",
          "coord": [
            1.219599962234497,
            5.212200164794922,
            4.50600004196167
          ]
        },
        {
          "atom_index": 1178,
          "name": "O",
          "element": "O",
          "coord": [
            1.1211999654769897,
            5.283299922943115,
            4.530600070953369
          ]
        },
        {
          "atom_index": 1179,
          "name": "CB",
          "element": "C",
          "coord": [
            1.1577999591827393,
            4.983099937438965,
            4.578999996185303
          ]
        },
        {
          "atom_index": 1180,
          "name": "CG",
          "element": "C",
          "coord": [
            1.1247999668121338,
            4.837900161743164,
            4.546299934387207
          ]
        },
        {
          "atom_index": 1181,
          "name": "CD",
          "element": "C",
          "coord": [
            1.1110999584197998,
            4.759099960327148,
            4.675300121307373
          ]
        },
        {
          "atom_index": 1182,
          "name": "NE",
          "element": "N",
          "coord": [
            1.1337000131607056,
            4.616799831390381,
            4.665800094604492
          ]
        },
        {
          "atom_index": 1183,
          "name": "CZ",
          "element": "C",
          "coord": [
            1.2312999963760376,
            4.548299789428711,
            4.60890007019043
          ]
        },
        {
          "atom_index": 1184,
          "name": "NH1",
          "element": "N",
          "coord": [
            1.3314000368118286,
            4.605999946594238,
            4.5447001457214355
          ]
        },
        {
          "atom_index": 1185,
          "name": "NH2",
          "element": "N",
          "coord": [
            1.2305999994277954,
            4.41540002822876,
            4.6143999099731445
          ]
        }
      ]
    },
    {
      "id": "B:74",
      "chain": "B",
      "resseq": 74,
      "icode": "",
      "resname": "ASN",
      "hetflag": " ",
      "sasa": 0.1261194348335266,
      "atoms": [
        {
          "atom_index": 1186,
          "name": "N",
          "element": "N",
          "coord": [
            1.343400001525879,
            5.258800029754639,
            4.514599800109863
          ]
        },
        {
          "atom_index": 1187,
          "name": "CA",
          "element": "C",
          "coord": [
            1.373900055885315,
            5.394899845123291,
            4.554699897766113
          ]
        },
        {
          "atom_index": 1188,
          "name": "C",
          "element": "C",
          "coord": [
            1.329200029373169,
            5.416299819946289,
            4.69950008392334
          ]
        },
        {
          "atom_index": 1189,
          "name": "O",
          "element": "O",
          "coord": [
            1.2441999912261963,
            5.5,
            4.7281999588012695
          ]
        },
        {
          "atom_index": 1190,
          "name": "CB",
          "element": "C",
          "coord": [
            1.3075000047683716,
            5.498899936676025,
            4.4644999504089355
          ]
        },
        {
          "atom_index": 1191,
          "name": "CG",
          "element": "C",
          "coord": [
            1.3650000095367432,
            5.637199878692627,
            4.48769998550415
          ]
        },
        {
          "atom_index": 1192,
          "name": "OD1",
          "element": "O",
          "coord": [
            1.3039000034332275,
            5.737400054931641,
            4.4496002197265625
          ]
        },
        {
          "atom_index": 1193,
          "name": "ND2",
          "element": "N",
          "coord": [
            1.482200026512146,
            5.644800186157227,
            4.548999786376953
          ]
        }
      ]
    },
    {
      "id": "B:75",
      "chain": "B",
      "resseq": 75,
      "icode": "",
      "resname": "GLU",
      "hetflag": " ",
      "sasa": 0.0,
      "atoms": [
        {
          "atom_index": 1194,
          "name": "N",
          "element": "N",
          "coord": [
            1.3849999904632568,
            5.332600116729736,
            4.785699844360352
          ]
        },
        {
          "atom_index": 1195,
          "name": "CA",
          "element": "C",
          "coord": [
            1.3531999588012695,
            5.338099956512451,
            4.928100109100342
          ]
        },
        {
          "atom_index": 1196,
          "name": "C",
          "element": "C",
          "coord": [
            1.4657000303268433,
            5.269700050354004,
            5.005099773406982
          ]
        },
        {
          "atom_index": 1197,
          "name": "O",
          "element": "O",
          "coord": [
            1.5491000413894653,
            5.197299957275391,
            4.947800159454346
          ]
        },
        {
          "atom_index": 1198,
          "name": "CB",
          "element": "C",
          "coord": [
            1.218500018119812,
            5.271500110626221,
            4.955999851226807
          ]
        },
        {
          "atom_index": 1199,
          "name": "CG",
          "element": "C",
          "coord": [
            1.2128000259399414,
            5.121300220489502,
            4.942399978637695
          ]
        },
        {
          "atom_index": 1200,
          "name": "CD",
          "element": "C",
          "coord": [
            1.0793999433517456,
            5.0553998947143555,
            4.969900131225586
          ]
        },
        {
          "atom_index": 1201,
          "name": "OE1",
          "element": "O",
          "coord": [
            0.9742000102996826,
            5.122600078582764,
            4.973700046539307
          ]
        },
        {
          "atom_index": 1202,
          "name": "OE2",
          "element": "O",
          "coord": [
            1.0753999948501587,
            4.931399822235107,
            4.987800121307373
          ]
        }
      ]
    },
    {
      "id": "B:76",
      "chain": "B",
      "resseq": 76,
      "icode": "",
      "resname": "TYR",
      "hetflag": " ",
      "sasa": 0.0,
      "atoms": [
        {
          "atom_index": 1203,
          "name": "N",
          "element": "N",
          "coord": [
            1.473099946975708,
            5.299499988555908,
            5.134300231933594
          ]
        },
        {
          "atom_index": 1204,
          "name": "CA",
          "element": "C",
          "coord": [
            1.5693999528884888,
            5.231900215148926,
            5.220200061798096
          ]
        },
        {
          "atom_index": 1205,
          "name": "C",
          "element": "C",
          "coord": [
            1.4944000244140625,
            5.119200229644775,
            5.291299819946289
          ]
        },
        {
          "atom_index": 1206,
          "name": "O",
          "element": "O",
          "coord": [
            1.3770999908447266,
            5.138000011444092,
            5.326300144195557
          ]
        },
        {
          "atom_index": 1207,
          "name": "CB",
          "element": "C",
          "coord": [
            1.6360000371932983,
            5.328000068664551,
            5.317800045013428
          ]
        },
        {
          "atom_index": 1208,
          "name": "CG",
          "element": "C",
          "coord": [
            1.7218999862670898,
            5.428999900817871,
            5.2444000244140625
          ]
        },
        {
          "atom_index": 1209,
          "name": "CD1",
          "element": "C",
          "coord": [
            1.6650999784469604,
            5.543000221252441,
            5.190100193023682
          ]
        },
        {
          "atom_index": 1210,
          "name": "CD2",
          "element": "C",
          "coord": [
            1.8588000535964966,
            5.407800197601318,
            5.229300022125244
          ]
        },
        {
          "atom_index": 1211,
          "name": "CE1",
          "element": "C",
          "coord": [
            1.7417999505996704,
            5.635499954223633,
            5.122000217437744
          ]
        },
        {
          "atom_index": 1212,
          "name": "CE2",
          "element": "C",
          "coord": [
            1.9357000589370728,
            5.500500202178955,
            5.161399841308594
          ]
        },
        {
          "atom_index": 1213,
          "name": "CZ",
          "element": "C",
          "coord": [
            1.8773000240325928,
            5.61329984664917,
            5.108699798583984
          ]
        },
        {
          "atom_index": 1214,
          "name": "OH",
          "element": "O",
          "coord": [
            1.9541000127792358,
            5.70550012588501,
            5.040599822998047
          ]
        }
      ]
    },
    {
      "id": "B:77",
      "chain": "B",
      "resseq": 77,
      "icode": "",
      "resname": "PHE",
      "hetflag": " ",
      "sasa": 0.0,
      "atoms": [
        {
          "atom_index": 1215,
          "name": "N",
          "element": "N",
          "coord": [
            1.55840003490448,
            5.004199981689453,
            5.304500102996826
          ]
        },
        {
          "atom_index": 1216,
          "name": "CA",
          "element": "C",
          "coord": [
            1.4973000288009644,
            4.889699935913086,
            5.36959981918335
          ]
        },
        {
          "atom_index": 1217,
          "name": "C",
          "element": "C",
          "coord": [
            1.5779000520706177,
            4.838900089263916,
            5.487199783325195
          ]
        },
        {
          "atom_index": 1218,
          "name": "O",
          "element": "O",
          "coord": [
            1.6998000144958496,
            4.819499969482422,
            5.48390007019043
          ]
        },
        {
          "atom_index": 1219,
          "name": "CB",
          "element": "C",
          "coord": [
            1.472499966621399,
            4.774600028991699,
            5.270400047302246
          ]
        },
        {
          "atom_index": 1220,
          "name": "CG",
          "element": "C",
          "coord": [
            1.419700026512146,
            4.651500225067139,
            5.339200019836426
          ]
        },
        {
          "atom_index": 1221,
          "name": "CD1",
          "element": "C",
          "coord": [
            1.2860000133514404,
            4.64739990234375,
            5.376299858093262
          ]
        },
        {
          "atom_index": 1222,
          "name": "CD2",
          "element": "C",
          "coord": [
            1.5020999908447266,
            4.543399810791016,
            5.365900039672852
          ]
        },
        {
          "atom_index": 1223,
          "name": "CE1",
          "element": "C",
          "coord": [
            1.23580002784729,
            4.5346999168396,
            5.439599990844727
          ]
        },
        {
          "atom_index": 1224,
          "name": "CE2",
          "element": "C",
          "coord": [
            1.4522000551223755,
            4.4309000968933105,
            5.429999828338623
          ]
        },
        {
          "atom_index": 1225,
          "name": "CZ",
          "element": "C",
          "coord": [
            1.319100022315979,
            4.427700042724609,
            5.466100215911865
          ]
        }
      ]
    },
    {
      "id": "B:78",
      "chain": "B",
      "resseq": 78,
      "icode": "",
      "resname": "PHE",
      "hetflag": " ",
      "sasa": 0.0,
      "atoms": [
        {
          "atom_index": 1226,
          "name": "N",
          "element": "N",
          "coord": [
            1.511299967765808,
            4.825699806213379,
            5.602799892425537
          ]
        },
        {
          "atom_index": 1227,
          "name": "CA",
          "element": "C",
          "coord": [
            1.5694999694824219,
            4.7758002281188965,
            5.725399971008301
          ]
        },
        {
          "atom_index": 1228,
          "name": "C",
          "element": "C",
          "coord": [
            1.4889999628067017,
            4.656599998474121,
            5.776199817657471
          ]
        },
        {
          "atom_index": 1229,
          "name": "O",
          "element": "O",
          "coord": [
            1.367900013923645,
            4.669400215148926,
            5.799600124359131
          ]
        },
        {
          "atom_index": 1230,
          "name": "CB",
          "element": "C",
          "coord": [
            1.5782999992370605,
            4.885200023651123,
            5.832799911499023
          ]
        },
        {
          "atom_index": 1231,
          "name": "CG",
          "element": "C",
          "coord": [
            1.6718000173568726,
            4.996500015258789,
            5.792099952697754
          ]
        },
        {
          "atom_index": 1232,
          "name": "CD1",
          "element": "C",
          "coord": [
            1.625100016593933,
            5.108500003814697,
            5.725900173187256
          ]
        },
        {
          "atom_index": 1233,
          "name": "CD2",
          "element": "C",
          "coord": [
            1.8079999685287476,
            4.987800121307373,
            5.820099830627441
          ]
        },
        {
          "atom_index": 1234,
          "name": "CE1",
          "element": "C",
          "coord": [
            1.7105000019073486,
            5.209700107574463,
            5.687699794769287
          ]
        },
        {
          "atom_index": 1235,
          "name": "CE2",
          "element": "C",
          "coord": [
            1.8937000036239624,
            5.089600086212158,
            5.781899929046631
          ]
        },
        {
          "atom_index": 1236,
          "name": "CZ",
          "element": "C",
          "coord": [
            1.8450000286102295,
            5.201300144195557,
            5.715799808502197
          ]
        }
      ]
    },
    {
      "id": "B:79",
      "chain": "B",
      "resseq": 79,
      "icode": "",
      "resname": "ASP",
      "hetflag": " ",
      "sasa": 0.0,
      "atoms": [
        {
          "atom_index": 1237,
          "name": "N",
          "element": "N",
          "coord": [
            1.5508999824523926,
            4.541999816894531,
            5.797800064086914
          ]
        },
        {
          "atom_index": 1238,
          "name": "CA",
          "element": "C",
          "coord": [
            1.4838999509811401,
            4.421199798583984,
            5.846499919891357
          ]
        },
        {
          "atom_index": 1239,
          "name": "C",
          "element": "C",
          "coord": [
            1.4902000427246094,
            4.417300224304199,
            5.998499870300293
          ]
        },
        {
          "atom_index": 1240,
          "name": "O",
          "element": "O",
          "coord": [
            1.5535000562667847,
            4.333700180053711,
            6.061999797821045
          ]
        },
        {
          "atom_index": 1241,
          "name": "CB",
          "element": "C",
          "coord": [
            1.552899956703186,
            4.3003997802734375,
            5.783599853515625
          ]
        },
        {
          "atom_index": 1242,
          "name": "CG",
          "element": "C",
          "coord": [
            1.486899971961975,
            4.166800022125244,
            5.797399997711182
          ]
        },
        {
          "atom_index": 1243,
          "name": "OD1",
          "element": "O",
          "coord": [
            1.3736000061035156,
            4.156899929046631,
            5.847599983215332
          ]
        },
        {
          "atom_index": 1244,
          "name": "OD2",
          "element": "O",
          "coord": [
            1.5528000593185425,
            4.068399906158447,
            5.753600120544434
          ]
        }
      ]
    },
    {
      "id": "B:80",
      "chain": "B",
      "resseq": 80,
      "icode": "",
      "resname": "ARG",
      "hetflag": " ",
      "sasa": 0.0,
      "atoms": [
        {
          "atom_index": 1245,
          "name": "N",
          "element": "N",
          "coord": [
            1.4259999990463257,
            4.519800186157227,
            6.0584001541137695
          ]
        },
        {
          "atom_index": 1246,
          "name": "CA",
          "element": "C",
          "coord": [
            1.4384000301361084,
            4.546199798583984,
            6.200300216674805
          ]
        },
        {
          "atom_index": 1247,
          "name": "C",
          "element": "C",
          "coord": [
            1.3056999444961548,
            4.577199935913086,
            6.268599987030029
          ]
        },
        {
          "atom_index": 1248,
          "name": "O",
          "element": "O",
          "coord": [
            1.1983000040054321,
            4.59119987487793,
            6.209799766540527
          ]
        },
        {
          "atom_index": 1249,
          "name": "CB",
          "element": "C",
          "coord": [
            1.5291999578475952,
            4.67080020904541,
            6.218900203704834
          ]
        },
        {
          "atom_index": 1250,
          "name": "CG",
          "element": "C",
          "coord": [
            1.6693999767303467,
            4.653900146484375,
            6.160399913787842
          ]
        },
        {
          "atom_index": 1251,
          "name": "CD",
          "element": "C",
          "coord": [
            1.7610000371932983,
            4.76669979095459,
            6.207300186157227
          ]
        },
        {
          "atom_index": 1252,
          "name": "NE",
          "element": "N",
          "coord": [
            1.7884999513626099,
            4.75,
            6.350500106811523
          ]
        },
        {
          "atom_index": 1253,
          "name": "CZ",
          "element": "C",
          "coord": [
            1.8841999769210815,
            4.670100212097168,
            6.39769983291626
          ]
        },
        {
          "atom_index": 1254,
          "name": "NH1",
          "element": "N",
          "coord": [
            1.961899995803833,
            4.60290002822876,
            6.313300132751465
          ]
        },
        {
          "atom_index": 1255,
          "name": "NH2",
          "element": "N",
          "coord": [
            1.9042999744415283,
            4.6579999923706055,
            6.528299808502197
          ]
        }
      ]
    },
    {
      "id": "B:81",
      "chain": "B",
      "resseq": 81,
      "icode": "",
      "resname": "ASN",
      "hetflag": " ",
      "sasa": 0.0,
      "atoms": [
        {
          "atom_index": 1256,
          "name": "N",
          "element": "N",
          "coord": [
            1.3184000253677368,
            4.595399856567383,
            6.400199890136719
          ]
        },
        {
          "atom_index": 1257,
          "name": "CA",
          "element": "C",
          "coord": [
            1.2101000547409058,
            4.628200054168701,
            6.490699768066406
          ]
        },
        {
          "atom_index": 1258,
          "name": "C",
          "element": "C",
          "coord": [
            1.125599980354309,
            4.744999885559082,
            6.440700054168701
          ]
        },
        {
          "atom_index": 1259,
          "name": "O",
          "element": "O",
          "coord": [
            1.1784000396728516,
            4.850800037384033,
            6.411200046539307
          ]
        },
        {
          "atom_index": 1260,
          "name": "CB",
          "element": "C",
          "coord": [
            1.2666000127792358,
            4.667099952697754,
            6.628200054168701
          ]
        },
        {
          "atom_index": 1261,
          "name": "CG",
          "element": "C",
          "coord": [
            1.1605000495910645,
            4.679200172424316,
            6.735499858856201
          ]
        },
        {
          "atom_index": 1262,
          "name": "OD1",
          "element": "O",
          "coord": [
            1.117300033569336,
            4.7916998863220215,
            6.763400077819824
          ]
        },
        {
          "atom_index": 1263,
          "name": "ND2",
          "element": "N",
          "coord": [
            1.1205999851226807,
            4.568699836730957,
            6.7982001304626465
          ]
        }
      ]
    },
    {
      "id": "B:82",
      "chain": "B",
      "resseq": 82,
      "icode": "",
      "resname": "ARG",
      "hetflag": " ",
      "sasa": 0.0,
      "atoms": [
        {
          "atom_index": 1264,
          "name": "N",
          "element": "N",
          "coord": [
            0.994700014591217,
            4.723400115966797,
            6.43779993057251
          ]
        },
        {
          "atom_index": 1265,
          "name": "CA",
          "element": "C",
          "coord": [
            0.9041000008583069,
            4.826399803161621,
            6.3867998123168945
          ]
        },
        {
          "atom_index": 1266,
          "name": "C",
          "element": "C",
          "coord": [
            0.8669000267982483,
            4.934299945831299,
            6.485300064086914
          ]
        },
        {
          "atom_index": 1267,
          "name": "O",
          "element": "O",
          "coord": [
            0.8737000226974487,
            5.053699970245361,
            6.452099800109863
          ]
        },
        {
          "atom_index": 1268,
          "name": "CB",
          "element": "C",
          "coord": [
            0.7770000100135803,
            4.758500099182129,
            6.330999851226807
          ]
        },
        {
          "atom_index": 1269,
          "name": "CG",
          "element": "C",
          "coord": [
            0.8068000078201294,
            4.684999942779541,
            6.201499938964844
          ]
        },
        {
          "atom_index": 1270,
          "name": "CD",
          "element": "C",
          "coord": [
            0.7031000256538391,
            4.577700138092041,
            6.174900054931641
          ]
        },
        {
          "atom_index": 1271,
          "name": "NE",
          "element": "N",
          "coord": [
            0.5662999749183655,
            4.611400127410889,
            6.1483001708984375
          ]
        },
        {
          "atom_index": 1272,
          "name": "CZ",
          "element": "C",
          "coord": [
            0.5073999762535095,
            4.646999835968018,
            6.035399913787842
          ]
        },
        {
          "atom_index": 1273,
          "name": "NH1",
          "element": "N",
          "coord": [
            0.376800000667572,
            4.67110013961792,
            6.028200149536133
          ]
        },
        {
          "atom_index": 1274,
          "name": "NH2",
          "element": "N",
          "coord": [
            0.583899974822998,
            4.662600040435791,
            5.928299903869629
          ]
        }
      ]
    },
    {
      "id": "B:83",
      "chain": "B",
      "resseq": 83,
      "icode": "",
      "resname": "PRO",
      "hetflag": " ",
      "sasa": 0.0,
      "atoms": [
        {
          "atom_index": 1275,
          "name": "N",
          "element": "N",
          "coord": [
            0.822700023651123,
            4.9019999504089355,
            6.605299949645996
          ]
        },
        {
          "atom_index": 1276,
          "name": "CA",
          "element": "C",
          "coord": [
            0.7803000211715698,
            5.000899791717529,
            6.7032999992370605
          ]
        },
        {
          "atom_index": 1277,
          "name": "C",
          "element": "C",
          "coord": [
            0.8860999941825867,
            5.101799964904785,
            6.741499900817871
          ]
        },
        {
          "atom_index": 1278,
          "name": "O",
          "element": "O",
          "coord": [
            0.8515999913215637,
            5.218500137329102,
            6.771299839019775
          ]
        },
        {
          "atom_index": 1279,
          "name": "CB",
          "element": "C",
          "coord": [
            0.7301999926567078,
            4.917900085449219,
            6.820899963378906
          ]
        },
        {
          "atom_index": 1280,
          "name": "CG",
          "element": "C",
          "coord": [
            0.7874000072479248,
            4.782100200653076,
            6.803299903869629
          ]
        },
        {
          "atom_index": 1281,
          "name": "CD",
          "element": "C",
          "coord": [
            0.8101000189781189,
            4.7617998123168945,
            6.656199932098389
          ]
        }
      ]
    },
    {
      "id": "B:84",
      "chain": "B",
      "resseq": 84,
      "icode": "",
      "resname": "SER",
      "hetflag": " ",
      "sasa": 0.0,
      "atoms": [
        {
          "atom_index": 1282,
          "name": "N",
          "element": "N",
          "coord": [
            1.0127999782562256,
            5.062900066375732,
            6.737299919128418
          ]
        },
        {
          "atom_index": 1283,
          "name": "CA",
          "element": "C",
          "coord": [
            1.120300054550171,
            5.156199932098389,
            6.772200107574463
          ]
        },
        {
          "atom_index": 1284,
          "name": "C",
          "element": "C",
          "coord": [
            1.1354000568389893,
            5.266499996185303,
            6.669300079345703
          ]
        },
        {
          "atom_index": 1285,
          "name": "O",
          "element": "O",
          "coord": [
            1.18340003490448,
            5.375500202178955,
            6.704400062561035
          ]
        },
        {
          "atom_index": 1286,
          "name": "CB",
          "element": "C",
          "coord": [
            1.2556999921798706,
            5.084199905395508,
            6.779200077056885
          ]
        },
        {
          "atom_index": 1287,
          "name": "OG",
          "element": "O",
          "coord": [
            1.260699987411499,
            4.997200012207031,
            6.890699863433838
          ]
        }
      ]
    },
    {
      "id": "B:85",
      "chain": "B",
      "resseq": 85,
      "icode": "",
      "resname": "PHE",
      "hetflag": " ",
      "sasa": 0.0,
      "atoms": [
        {
          "atom_index": 1288,
          "name": "N",
          "element": "N",
          "coord": [
            1.0983999967575073,
            5.244699954986572,
            6.543700218200684
          ]
        },
        {
          "atom_index": 1289,
          "name": "CA",
          "element": "C",
          "coord": [
            1.1237000226974487,
            5.34250020980835,
            6.440100193023682
          ]
        },
        {
          "atom_index": 1290,
          "name": "C",
          "element": "C",
          "coord": [
            1.0484000444412231,
            5.473599910736084,
            6.453499794006348
          ]
        },
        {
          "atom_index": 1291,
          "name": "O",
          "element": "O",
          "coord": [
            1.104200005531311,
            5.577300071716309,
            6.414000034332275
          ]
        },
        {
          "atom_index": 1292,
          "name": "CB",
          "element": "C",
          "coord": [
            1.1105999946594238,
            5.285699844360352,
            6.298399925231934
          ]
        },
        {
          "atom_index": 1293,
          "name": "CG",
          "element": "C",
          "coord": [
            1.1907999515533447,
            5.3734002113342285,
            6.20419979095459
          ]
        },
        {
          "atom_index": 1294,
          "name": "CD1",
          "element": "C",
          "coord": [
            1.3279999494552612,
            5.364999771118164,
            6.200900077819824
          ]
        },
        {
          "atom_index": 1295,
          "name": "CD2",
          "element": "C",
          "coord": [
            1.1246000528335571,
            5.464099884033203,
            6.121600151062012
          ]
        },
        {
          "atom_index": 1296,
          "name": "CE1",
          "element": "C",
          "coord": [
            1.402400016784668,
            5.446800231933594,
            6.116700172424316
          ]
        },
        {
          "atom_index": 1297,
          "name": "CE2",
          "element": "C",
          "coord": [
            1.1999000310897827,
            5.544099807739258,
            6.037499904632568
          ]
        },
        {
          "atom_index": 1298,
          "name": "CZ",
          "element": "C",
          "coord": [
            1.3375999927520752,
            5.536799907684326,
            6.034200191497803
          ]
        }
      ]
    },
    {
      "id": "B:86",
      "chain": "B",
      "resseq": 86,
      "icode": "",
      "resname": "ASP",
      "hetflag": " ",
      "sasa": 0.0,
      "atoms": [
        {
          "atom_index": 1299,
          "name": "N",
          "element": "N",
          "coord": [
            0.932699978351593,
            5.479300022125244,
            6.518199920654297
          ]
        },
        {
          "atom_index": 1300,
          "name": "CA",
          "element": "C",
          "coord": [
            0.8641999959945679,
            5.606100082397461,
            6.542300224304199
          ]
        },
        {
          "atom_index": 1301,
          "name": "C",
          "element": "C",
          "coord": [
            0.9531000256538391,
            5.697999954223633,
            6.625800132751465
          ]
        },
        {
          "atom_index": 1302,
          "name": "O",
          "element": "O",
          "coord": [
            0.9624000191688538,
            5.816999912261963,
            6.593500137329102
          ]
        },
        {
          "atom_index": 1303,
          "name": "CB",
          "element": "C",
          "coord": [
            0.7303000092506409,
            5.582699775695801,
            6.612199783325195
          ]
        },
        {
          "atom_index": 1304,
          "name": "CG",
          "element": "C",
          "coord": [
            0.6227999925613403,
            5.538700103759766,
            6.514500141143799
          ]
        },
        {
          "atom_index": 1305,
          "name": "OD1",
          "element": "O",
          "coord": [
            0.5917999744415283,
            5.616399765014648,
            6.420599937438965
          ]
        },
        {
          "atom_index": 1306,
          "name": "OD2",
          "element": "O",
          "coord": [
            0.5665000081062317,
            5.428800106048584,
            6.5295000076293945
          ]
        }
      ]
    },
    {
      "id": "B:87",
      "chain": "B",
      "resseq": 87,
      "icode": "",
      "resname": "ALA",
      "hetflag": " ",
      "sasa": 0.0,
      "atoms": [
        {
          "atom_index": 1307,
          "name": "N",
          "element": "N",
          "coord": [
            1.0276000499725342,
            5.644999980926514,
            6.721700191497803
          ]
        },
        {
          "atom_index": 1308,
          "name": "CA",
          "element": "C",
          "coord": [
            1.1174999475479126,
            5.726399898529053,
            6.804599761962891
          ]
        },
        {
          "atom_index": 1309,
          "name": "C",
          "element": "C",
          "coord": [
            1.2438000440597534,
            5.767199993133545,
            6.730000019073486
          ]
        },
        {
          "atom_index": 1310,
          "name": "O",
          "element": "O",
          "coord": [
            1.302899956703186,
            5.874199867248535,
            6.7515997886657715
          ]
        },
        {
          "atom_index": 1311,
          "name": "CB",
          "element": "C",
          "coord": [
            1.1568000316619873,
            5.651000022888184,
            6.930600166320801
          ]
        }
      ]
    },
    {
      "id": "B:88",
      "chain": "B",
      "resseq": 88,
      "icode": "",
      "resname": "ILE",
      "hetflag": " ",
      "sasa": 0.0,
      "atoms": [
        {
          "atom_index": 1312,
          "name": "N",
          "element": "N",
          "coord": [
            1.2897000312805176,
            5.681600093841553,
            6.639500141143799
          ]
        },
        {
          "atom_index": 1313,
          "name": "CA",
          "element": "C",
          "coord": [
            1.404099941253662,
            5.716700077056885,
            6.555099964141846
          ]
        },
        {
          "atom_index": 1314,
          "name": "C",
          "element": "C",
          "coord": [
            1.3667000532150269,
            5.834499835968018,
            6.466400146484375
          ]
        },
        {
          "atom_index": 1315,
          "name": "O",
          "element": "O",
          "coord": [
            1.4383000135421753,
            5.934599876403809,
            6.4552001953125
          ]
        },
        {
          "atom_index": 1316,
          "name": "CB",
          "element": "C",
          "coord": [
            1.4493999481201172,
            5.595900058746338,
            6.471099853515625
          ]
        },
        {
          "atom_index": 1317,
          "name": "CG1",
          "element": "C",
          "coord": [
            1.485200047492981,
            5.478799819946289,
            6.562699794769287
          ]
        },
        {
          "atom_index": 1318,
          "name": "CG2",
          "element": "C",
          "coord": [
            1.568600058555603,
            5.634099960327148,
            6.384699821472168
          ]
        },
        {
          "atom_index": 1319,
          "name": "CD1",
          "element": "C",
          "coord": [
            1.598099946975708,
            5.498300075531006,
            6.660699844360352
          ]
        }
      ]
    },
    {
      "id": "B:89",
      "chain": "B",
      "resseq": 89,
      "icode": "",
      "resname": "LEU",
      "hetflag": " ",
      "sasa": 0.0,
      "atoms": [
        {
          "atom_index": 1320,
          "name": "N",
          "element": "N",
          "coord": [
            1.2488000392913818,
            5.821700096130371,
            6.403299808502197
          ]
        },
        {
          "atom_index": 1321,
          "name": "CA",
          "element": "C",
          "coord": [
            1.197700023651123,
            5.927999973297119,
            6.317699909210205
          ]
        },
        {
          "atom_index": 1322,
          "name": "C",
          "element": "C",
          "coord": [
            1.1756999492645264,
            6.05679988861084,
            6.397200107574463
          ]
        },
        {
          "atom_index": 1323,
          "name": "O",
          "element": "O",
          "coord": [
            1.2075999975204468,
            6.162899971008301,
            6.345099925994873
          ]
        },
        {
          "atom_index": 1324,
          "name": "CB",
          "element": "C",
          "coord": [
            1.0699000358581543,
            5.885799884796143,
            6.246699810028076
          ]
        },
        {
          "atom_index": 1325,
          "name": "CG",
          "element": "C",
          "coord": [
            1.0085999965667725,
            5.991199970245361,
            6.153600215911865
          ]
        },
        {
          "atom_index": 1326,
          "name": "CD1",
          "element": "C",
          "coord": [
            1.1066999435424805,
            6.031400203704834,
            6.045199871063232
          ]
        },
        {
          "atom_index": 1327,
          "name": "CD2",
          "element": "C",
          "coord": [
            0.8776999711990356,
            5.938000202178955,
            6.097400188446045
          ]
        }
      ]
    },
    {
      "id": "B:90",
      "chain": "B",
      "resseq": 90,
      "icode": "",
      "resname": "TYR",
      "hetflag": " ",
      "sasa": 0.0,
      "atoms": [
        {
          "atom_index": 1328,
          "name": "N",
          "element": "N",
          "coord": [
            1.1236000061035156,
            6.044600009918213,
            6.519199848175049
          ]
        },
        {
          "atom_index": 1329,
          "name": "CA",
          "element": "C",
          "coord": [
            1.1035000085830688,
            6.160099983215332,
            6.605999946594238
          ]
        },
        {
          "atom_index": 1330,
          "name": "C",
          "element": "C",
          "coord": [
            1.233199954032898,
            6.231900215148926,
            6.6381001472473145
          ]
        },
        {
          "atom_index": 1331,
          "name": "O",
          "element": "O",
          "coord": [
            1.23580002784729,
            6.355800151824951,
            6.64709997177124
          ]
        },
        {
          "atom_index": 1332,
          "name": "CB",
          "element": "C",
          "coord": [
            1.0407999753952026,
            6.116099834442139,
            6.739799976348877
          ]
        },
        {
          "atom_index": 1333,
          "name": "CG",
          "element": "C",
          "coord": [
            1.0009000301361084,
            6.233799934387207,
            6.826099872589111
          ]
        },
        {
          "atom_index": 1334,
          "name": "CD1",
          "element": "C",
          "coord": [
            0.881600022315979,
            6.299799919128418,
            6.801499843597412
          ]
        },
        {
          "atom_index": 1335,
          "name": "CD2",
          "element": "C",
          "coord": [
            1.0807000398635864,
            6.28000020980835,
            6.929699897766113
          ]
        },
        {
          "atom_index": 1336,
          "name": "CE1",
          "element": "C",
          "coord": [
            0.8418999910354614,
            6.407400131225586,
            6.879199981689453
          ]
        },
        {
          "atom_index": 1337,
          "name": "CE2",
          "element": "C",
          "coord": [
            1.0425000190734863,
            6.387499809265137,
            7.007900238037109
          ]
        },
        {
          "atom_index": 1338,
          "name": "CZ",
          "element": "C",
          "coord": [
            0.9229999780654907,
            6.451200008392334,
            6.9807000160217285
          ]
        },
        {
          "atom_index": 1339,
          "name": "OH",
          "element": "O",
          "coord": [
            0.8815000057220459,
            6.558599948883057,
            7.05709981918335
          ]
        }
      ]
    },
    {
      "id": "B:91",
      "chain": "B",
      "resseq": 91,
      "icode": "",
      "resname": "TYR",
      "hetflag": " ",
      "sasa": 0.0,
      "atoms": [
        {
          "atom_index": 1340,
          "name": "N",
          "element": "N",
          "coord": [
            1.343500018119812,
            6.160099983215332,
            6.657299995422363
          ]
        },
        {
          "atom_index": 1341,
          "name": "CA",
          "element": "C",
          "coord": [
            1.4739999771118164,
            6.22189998626709,
            6.6803998947143555
          ]
        },
        {
          "atom_index": 1342,
          "name": "C",
          "element": "C",
          "coord": [
            1.5032999515533447,
            6.321199893951416,
            6.56790018081665
          ]
        },
        {
          "atom_index": 1343,
          "name": "O",
          "element": "O",
          "coord": [
            1.5527000427246094,
            6.432499885559082,
            6.592700004577637
          ]
        },
        {
          "atom_index": 1344,
          "name": "CB",
          "element": "C",
          "coord": [
            1.5829999446868896,
            6.115499973297119,
            6.689199924468994
          ]
        },
        {
          "atom_index": 1345,
          "name": "CG",
          "element": "C",
          "coord": [
            1.7267999649047852,
            6.165299892425537,
            6.692699909210205
          ]
        },
        {
          "atom_index": 1346,
          "name": "CD1",
          "element": "C",
          "coord": [
            1.7860000133514404,
            6.20989990234375,
            6.809500217437744
          ]
        },
        {
          "atom_index": 1347,
          "name": "CD2",
          "element": "C",
          "coord": [
            1.801200032234192,
            6.16480016708374,
            6.576200008392334
          ]
        },
        {
          "atom_index": 1348,
          "name": "CE1",
          "element": "C",
          "coord": [
            1.9180999994277954,
            6.255099773406982,
            6.809199810028076
          ]
        },
        {
          "atom_index": 1349,
          "name": "CE2",
          "element": "C",
          "coord": [
            1.9330999851226807,
            6.2093000411987305,
            6.574100017547607
          ]
        },
        {
          "atom_index": 1350,
          "name": "CZ",
          "element": "C",
          "coord": [
            1.9895000457763672,
            6.253900051116943,
            6.691199779510498
          ]
        },
        {
          "atom_index": 1351,
          "name": "OH",
          "element": "O",
          "coord": [
            2.121500015258789,
            6.297399997711182,
            6.686699867248535
          ]
        }
      ]
    },
    {
      "id": "B:92",
      "chain": "B",
      "resseq": 92,
      "icode": "",
      "resname": "TYR",
      "hetflag": " ",
      "sasa": 0.0,
      "atoms": [
        {
          "atom_index": 1352,
          "name": "N",
          "element": "N",
          "coord": [
            1.4772000312805176,
            6.2820000648498535,
            6.442800045013428
          ]
        },
        {
          "atom_index": 1353,
          "name": "CA",
          "element": "C",
          "coord": [
            1.5025999546051025,
            6.373499870300293,
            6.332300186157227
          ]
        },
        {
          "atom_index": 1354,
          "name": "C",
          "element": "C",
          "coord": [
            1.4011000394821167,
            6.486199855804443,
            6.3246002197265625
          ]
        },
        {
          "atom_index": 1355,
          "name": "O",
          "element": "O",
          "coord": [
            1.4394999742507935,
            6.603300094604492,
            6.308800220489502
          ]
        },
        {
          "atom_index": 1356,
          "name": "CB",
          "element": "C",
          "coord": [
            1.5053999423980713,
            6.297999858856201,
            6.199100017547607
          ]
        },
        {
          "atom_index": 1357,
          "name": "CG",
          "element": "C",
          "coord": [
            1.625599980354309,
            6.2067999839782715,
            6.186800003051758
          ]
        },
        {
          "atom_index": 1358,
          "name": "CD1",
          "element": "C",
          "coord": [
            1.617799997329712,
            6.076399803161621,
            6.234000205993652
          ]
        },
        {
          "atom_index": 1359,
          "name": "CD2",
          "element": "C",
          "coord": [
            1.7451000213623047,
            6.248499870300293,
            6.1296000480651855
          ]
        },
        {
          "atom_index": 1360,
          "name": "CE1",
          "element": "C",
          "coord": [
            1.7253999710083008,
            5.9899001121521,
            6.2245001792907715
          ]
        },
        {
          "atom_index": 1361,
          "name": "CE2",
          "element": "C",
          "coord": [
            1.8535000085830688,
            6.163000106811523,
            6.1203999519348145
          ]
        },
        {
          "atom_index": 1362,
          "name": "CZ",
          "element": "C",
          "coord": [
            1.842900037765503,
            6.033699989318848,
            6.167799949645996
          ]
        },
        {
          "atom_index": 1363,
          "name": "OH",
          "element": "O",
          "coord": [
            1.9495999813079834,
            5.946700096130371,
            6.158599853515625
          ]
        }
      ]
    },
    {
      "id": "B:93",
      "chain": "B",
      "resseq": 93,
      "icode": "",
      "resname": "GLN",
      "hetflag": " ",
      "sasa": 0.0,
      "atoms": [
        {
          "atom_index": 1364,
          "name": "N",
          "element": "N",
          "coord": [
            1.2728999853134155,
            6.4552001953125,
            6.335400104522705
          ]
        },
        {
          "atom_index": 1365,
          "name": "CA",
          "element": "C",
          "coord": [
            1.1642999649047852,
            6.549799919128418,
            6.321100234985352
          ]
        },
        {
          "atom_index": 1366,
          "name": "C",
          "element": "C",
          "coord": [
            1.1655999422073364,
            6.655200004577637,
            6.431600093841553
          ]
        },
        {
          "atom_index": 1367,
          "name": "O",
          "element": "O",
          "coord": [
            1.1275999546051025,
            6.770400047302246,
            6.407199859619141
          ]
        },
        {
          "atom_index": 1368,
          "name": "CB",
          "element": "C",
          "coord": [
            1.0254000425338745,
            6.482999801635742,
            6.324699878692627
          ]
        },
        {
          "atom_index": 1369,
          "name": "CG",
          "element": "C",
          "coord": [
            1.000100016593933,
            6.391200065612793,
            6.2052001953125
          ]
        },
        {
          "atom_index": 1370,
          "name": "CD",
          "element": "C",
          "coord": [
            0.8671000003814697,
            6.3190999031066895,
            6.215799808502197
          ]
        },
        {
          "atom_index": 1371,
          "name": "OE1",
          "element": "O",
          "coord": [
            0.8260999917984009,
            6.275599956512451,
            6.3242998123168945
          ]
        },
        {
          "atom_index": 1372,
          "name": "NE2",
          "element": "N",
          "coord": [
            0.7990999817848206,
            6.306700229644775,
            6.10230016708374
          ]
        }
      ]
    },
    {
      "id": "B:94",
      "chain": "B",
      "resseq": 94,
      "icode": "",
      "resname": "SER",
      "hetflag": " ",
      "sasa": 0.15764929354190826,
      "atoms": [
        {
          "atom_index": 1373,
          "name": "N",
          "element": "N",
          "coord": [
            1.2091000080108643,
            6.615900039672852,
            6.550600051879883
          ]
        },
        {
          "atom_index": 1374,
          "name": "CA",
          "element": "C",
          "coord": [
            1.2135000228881836,
            6.706600189208984,
            6.664700031280518
          ]
        },
        {
          "atom_index": 1375,
          "name": "C",
          "element": "C",
          "coord": [
            1.3388999700546265,
            6.792200088500977,
            6.668900012969971
          ]
        },
        {
          "atom_index": 1376,
          "name": "O",
          "element": "O",
          "coord": [
            1.3481999635696411,
            6.879199981689453,
            6.756899833679199
          ]
        },
        {
          "atom_index": 1377,
          "name": "CB",
          "element": "C",
          "coord": [
            1.208299994468689,
            6.625100135803223,
            6.795199871063232
          ]
        },
        {
          "atom_index": 1378,
          "name": "OG",
          "element": "O",
          "coord": [
            1.332900047302246,
            6.559100151062012,
            6.814199924468994
          ]
        }
      ]
    },
    {
      "id": "B:95",
      "chain": "B",
      "resseq": 95,
      "icode": "",
      "resname": "GLY",
      "hetflag": " ",
      "sasa": 0.9774256348609924,
      "atoms": [
        {
          "atom_index": 1379,
          "name": "N",
          "element": "N",
          "coord": [
            1.4366999864578247,
            6.764900207519531,
            6.583700180053711
          ]
        },
        {
          "atom_index": 1380,
          "name": "CA",
          "element": "C",
          "coord": [
            1.5618000030517578,
            6.839200019836426,
            6.588699817657471
          ]
        },
        {
          "atom_index": 1381,
          "name": "C",
          "element": "C",
          "coord": [
            1.660099983215332,
            6.784999847412109,
            6.690800189971924
          ]
        },
        {
          "atom_index": 1382,
          "name": "O",
          "element": "O",
          "coord": [
            1.7467999458312988,
            6.858799934387207,
            6.739500045776367
          ]
        }
      ]
    },
    {
      "id": "B:96",
      "chain": "B",
      "resseq": 96,
      "icode": "",
      "resname": "GLY",
      "hetflag": " ",
      "sasa": 0.0,
      "atoms": [
        {
          "atom_index": 1383,
          "name": "N",
          "element": "N",
          "coord": [
            1.655400037765503,
            6.655300140380859,
            6.72160005569458
          ]
        },
        {
          "atom_index": 1384,
          "name": "CA",
          "element": "C",
          "coord": [
            1.7522000074386597,
            6.593100070953369,
            6.808000087738037
          ]
        },
        {
          "atom_index": 1385,
          "name": "C",
          "element": "C",
          "coord": [
            1.7106000185012817,
            6.540299892425537,
            6.942999839782715
          ]
        },
        {
          "atom_index": 1386,
          "name": "O",
          "element": "O",
          "coord": [
            1.8001999855041504,
            6.5040998458862305,
            7.021100044250488
          ]
        }
      ]
    },
    {
      "id": "B:97",
      "chain": "B",
      "resseq": 97,
      "icode": "",
      "resname": "ARG",
      "hetflag": " ",
      "sasa": 0.3798224925994873,
      "atoms": [
        {
          "atom_index": 1387,
          "name": "N",
          "element": "N",
          "coord": [
            1.5813000202178955,
            6.528200149536133,
            6.9710001945495605
          ]
        },
        {
          "atom_index": 1388,
          "name": "CA",
          "element": "C",
          "coord": [
            1.5377000570297241,
            6.469699859619141,
            7.0960001945495605
          ]
        },
        {
          "atom_index": 1389,
          "name": "C",
          "element": "C",
          "coord": [
            1.5189000368118286,
            6.317699909210205,
            7.083700180053711
          ]
        },
        {
          "atom_index": 1390,
          "name": "O",
          "element": "O",
          "coord": [
            1.4378999471664429,
            6.271699905395508,
            7.00439977645874
          ]
        },
        {
          "atom_index": 1391,
          "name": "CB",
          "element": "C",
          "coord": [
            1.4035999774932861,
            6.52209997177124,
            7.144800186157227
          ]
        },
        {
          "atom_index": 1392,
          "name": "CG",
          "element": "C",
          "coord": [
            1.3423999547958374,
            6.453800201416016,
            7.264699935913086
          ]
        },
        {
          "atom_index": 1393,
          "name": "CD",
          "element": "C",
          "coord": [
            1.3853000402450562,
            6.503399848937988,
            7.400700092315674
          ]
        },
        {
          "atom_index": 1394,
          "name": "NE",
          "element": "N",
          "coord": [
            1.282099962234497,
            6.5432000160217285,
            7.489200115203857
          ]
        },
        {
          "atom_index": 1395,
          "name": "CZ",
          "element": "C",
          "coord": [
            1.2032999992370605,
            6.549499988555908,
            7.59089994430542
          ]
        },
        {
          "atom_index": 1396,
          "name": "NH1",
          "element": "N",
          "coord": [
            1.1035000085830688,
            6.637400150299072,
            7.593100070953369
          ]
        },
        {
          "atom_index": 1397,
          "name": "NH2",
          "element": "N",
          "coord": [
            1.2254999876022339,
            6.468599796295166,
            7.694300174713135
          ]
        }
      ]
    },
    {
      "id": "B:98",
      "chain": "B",
      "resseq": 98,
      "icode": "",
      "resname": "LEU",
      "hetflag": " ",
      "sasa": 0.0,
      "atoms": [
        {
          "atom_index": 1398,
          "name": "N",
          "element": "N",
          "coord": [
            1.590399980545044,
            6.248700141906738,
            7.171599864959717
          ]
        },
        {
          "atom_index": 1399,
          "name": "CA",
          "element": "C",
          "coord": [
            1.580299973487854,
            6.102499961853027,
            7.174799919128418
          ]
        },
        {
          "atom_index": 1400,
          "name": "C",
          "element": "C",
          "coord": [
            1.5010000467300415,
            6.053899765014648,
            7.294300079345703
          ]
        },
        {
          "atom_index": 1401,
          "name": "O",
          "element": "O",
          "coord": [
            1.5369000434875488,
            6.07480001449585,
            7.411600112915039
          ]
        },
        {
          "atom_index": 1402,
          "name": "CB",
          "element": "C",
          "coord": [
            1.7209999561309814,
            6.040599822998047,
            7.174900054931641
          ]
        },
        {
          "atom_index": 1403,
          "name": "CG",
          "element": "C",
          "coord": [
            1.7213000059127808,
            5.886899948120117,
            7.173399925231934
          ]
        },
        {
          "atom_index": 1404,
          "name": "CD1",
          "element": "C",
          "coord": [
            1.6477999687194824,
            5.832499980926514,
            7.052199840545654
          ]
        },
        {
          "atom_index": 1405,
          "name": "CD2",
          "element": "C",
          "coord": [
            1.86489999294281,
            5.836400032043457,
            7.176799774169922
          ]
        }
      ]
    },
    {
      "id": "B:99",
      "chain": "B",
      "resseq": 99,
      "icode": "",
      "resname": "ARG",
      "hetflag": " ",
      "sasa": 0.0,
      "atoms": [
        {
          "atom_index": 1406,
          "name": "N",
          "element": "N",
          "coord": [
            1.3823000192642212,
            5.999199867248535,
            7.266499996185303
          ]
        },
        {
          "atom_index": 1407,
          "name": "CA",
          "element": "C",
          "coord": [
            1.2914999723434448,
            5.947299957275391,
            7.366799831390381
          ]
        },
        {
          "atom_index": 1408,
          "name": "C",
          "element": "C",
          "coord": [
            1.243899941444397,
            5.804699897766113,
            7.337299823760986
          ]
        },
        {
          "atom_index": 1409,
          "name": "O",
          "element": "O",
          "coord": [
            1.2005000114440918,
            5.774799823760986,
            7.226099967956543
          ]
        },
        {
          "atom_index": 1410,
          "name": "CB",
          "element": "C",
          "coord": [
            1.166100025177002,
            6.0346999168396,
            7.377799987792969
          ]
        },
        {
          "atom_index": 1411,
          "name": "CG",
          "element": "C",
          "coord": [
            1.1943999528884888,
            6.179900169372559,
            7.413700103759766
          ]
        },
        {
          "atom_index": 1412,
          "name": "CD",
          "element": "C",
          "coord": [
            1.0708999633789062,
            6.265500068664551,
            7.391600131988525
          ]
        },
        {
          "atom_index": 1413,
          "name": "NE",
          "element": "N",
          "coord": [
            0.9765999913215637,
            6.254899978637695,
            7.501699924468994
          ]
        },
        {
          "atom_index": 1414,
          "name": "CZ",
          "element": "C",
          "coord": [
            0.887499988079071,
            6.350200176239014,
            7.529399871826172
          ]
        },
        {
          "atom_index": 1415,
          "name": "NH1",
          "element": "N",
          "coord": [
            0.8845000267028809,
            6.459700107574463,
            7.453400135040283
          ]
        },
        {
          "atom_index": 1416,
          "name": "NH2",
          "element": "N",
          "coord": [
            0.8062000274658203,
            6.330399990081787,
            7.63129997253418
          ]
        }
      ]
    },
    {
      "id": "B:100",
      "chain": "B",
      "resseq": 100,
      "icode": "",
      "resname": "ARG",
      "hetflag": " ",
      "sasa": 0.0,
      "atoms": [
        {
          "atom_index": 1417,
          "name": "N",
          "element": "N",
          "coord": [
            1.232800006866455,
            5.725299835205078,
            7.44350004196167
          ]
        },
        {
          "atom_index": 1418,
          "name": "CA",
          "element": "C",
          "coord": [
            1.1851999759674072,
            5.587800025939941,
            7.430699825286865
          ]
        },
        {
          "atom_index": 1419,
          "name": "C",
          "element": "C",
          "coord": [
            1.034999966621399,
            5.579400062561035,
            7.448999881744385
          ]
        },
        {
          "atom_index": 1420,
          "name": "O",
          "element": "O",
          "coord": [
            0.9785000085830688,
            5.617599964141846,
            7.552700042724609
          ]
        },
        {
          "atom_index": 1421,
          "name": "CB",
          "element": "C",
          "coord": [
            1.2512999773025513,
            5.5,
            7.539100170135498
          ]
        },
        {
          "atom_index": 1422,
          "name": "CG",
          "element": "C",
          "coord": [
            1.2103999853134155,
            5.353000164031982,
            7.526800155639648
          ]
        },
        {
          "atom_index": 1423,
          "name": "CD",
          "element": "C",
          "coord": [
            1.2888000011444092,
            5.268799781799316,
            7.627600193023682
          ]
        },
        {
          "atom_index": 1424,
          "name": "NE",
          "element": "N",
          "coord": [
            1.2496000528335571,
            5.297100067138672,
            7.765200138092041
          ]
        },
        {
          "atom_index": 1425,
          "name": "CZ",
          "element": "C",
          "coord": [
            1.1318000555038452,
            5.270100116729736,
            7.819699764251709
          ]
        },
        {
          "atom_index": 1426,
          "name": "NH1",
          "element": "N",
          "coord": [
            1.0325000286102295,
            5.211599826812744,
            7.753300189971924
          ]
        },
        {
          "atom_index": 1427,
          "name": "NH2",
          "element": "N",
          "coord": [
            1.1126999855041504,
            5.303199768066406,
            7.947500228881836
          ]
        }
      ]
    },
    {
      "id": "B:101",
      "chain": "B",
      "resseq": 101,
      "icode": "",
      "resname": "PRO",
      "hetflag": " ",
      "sasa": 0.0,
      "atoms": [
        {
          "atom_index": 1428,
          "name": "N",
          "element": "N",
          "coord": [
            0.9648000001907349,
            5.520699977874756,
            7.352200031280518
          ]
        },
        {
          "atom_index": 1429,
          "name": "CA",
          "element": "C",
          "coord": [
            0.821399986743927,
            5.499499797821045,
            7.364999771118164
          ]
        },
        {
          "atom_index": 1430,
          "name": "C",
          "element": "C",
          "coord": [
            0.7957000136375427,
            5.405600070953369,
            7.482100009918213
          ]
        },
        {
          "atom_index": 1431,
          "name": "O",
          "element": "O",
          "coord": [
            0.8716999888420105,
            5.309700012207031,
            7.4980998039245605
          ]
        },
        {
          "atom_index": 1432,
          "name": "CB",
          "element": "C",
          "coord": [
            0.7789999842643738,
            5.441500186920166,
            7.231500148773193
          ]
        },
        {
          "atom_index": 1433,
          "name": "CG",
          "element": "C",
          "coord": [
            0.8931000232696533,
            5.464900016784668,
            7.138800144195557
          ]
        },
        {
          "atom_index": 1434,
          "name": "CD",
          "element": "C",
          "coord": [
            1.0176000595092773,
            5.468900203704834,
            7.224100112915039
          ]
        }
      ]
    },
    {
      "id": "B:102",
      "chain": "B",
      "resseq": 102,
      "icode": "",
      "resname": "VAL",
      "hetflag": " ",
      "sasa": 0.29038915038108826,
      "atoms": [
        {
          "atom_index": 1435,
          "name": "N",
          "element": "N",
          "coord": [
            0.6909000277519226,
            5.429699897766113,
            7.559800148010254
          ]
        },
        {
          "atom_index": 1436,
          "name": "CA",
          "element": "C",
          "coord": [
            0.6624000072479248,
            5.345600128173828,
            7.676499843597412
          ]
        },
        {
          "atom_index": 1437,
          "name": "C",
          "element": "C",
          "coord": [
            0.6425999999046326,
            5.198699951171875,
            7.644199848175049
          ]
        },
        {
          "atom_index": 1438,
          "name": "O",
          "element": "O",
          "coord": [
            0.6843000054359436,
            5.116000175476074,
            7.727499961853027
          ]
        },
        {
          "atom_index": 1439,
          "name": "CB",
          "element": "C",
          "coord": [
            0.5428000092506409,
            5.4008002281188965,
            7.756100177764893
          ]
        },
        {
          "atom_index": 1440,
          "name": "CG1",
          "element": "C",
          "coord": [
            0.5015000104904175,
            5.30709981918335,
            7.869200229644775
          ]
        },
        {
          "atom_index": 1441,
          "name": "CG2",
          "element": "C",
          "coord": [
            0.5803999900817871,
            5.5355000495910645,
            7.81689977645874
          ]
        }
      ]
    },
    {
      "id": "B:103",
      "chain": "B",
      "resseq": 103,
      "icode": "",
      "resname": "ASN",
      "hetflag": " ",
      "sasa": 0.0,
      "atoms": [
        {
          "atom_index": 1442,
          "name": "N",
          "element": "N",
          "coord": [
            0.5916000008583069,
            5.162099838256836,
            7.526899814605713
          ]
        },
        {
          "atom_index": 1443,
          "name": "CA",
          "element": "C",
          "coord": [
            0.5748999714851379,
            5.018799781799316,
            7.5005998611450195
          ]
        },
        {
          "atom_index": 1444,
          "name": "C",
          "element": "C",
          "coord": [
            0.6913999915122986,
            4.954599857330322,
            7.427499771118164
          ]
        },
        {
          "atom_index": 1445,
          "name": "O",
          "element": "O",
          "coord": [
            0.6757000088691711,
            4.839700222015381,
            7.382699966430664
          ]
        },
        {
          "atom_index": 1446,
          "name": "CB",
          "element": "C",
          "coord": [
            0.444599986076355,
            4.984600067138672,
            7.43120002746582
          ]
        },
        {
          "atom_index": 1447,
          "name": "CG",
          "element": "C",
          "coord": [
            0.4041000008583069,
            5.07919979095459,
            7.321700096130371
          ]
        },
        {
          "atom_index": 1448,
          "name": "OD1",
          "element": "O",
          "coord": [
            0.3102000057697296,
            5.157199859619141,
            7.342100143432617
          ]
        },
        {
          "atom_index": 1449,
          "name": "ND2",
          "element": "N",
          "coord": [
            0.4722999930381775,
            5.073599815368652,
            7.208399772644043
          ]
        }
      ]
    },
    {
      "id": "B:104",
      "chain": "B",
      "resseq": 104,
      "icode": "",
      "resname": "VAL",
      "hetflag": " ",
      "sasa": 0.0,
      "atoms": [
        {
          "atom_index": 1450,
          "name": "N",
          "element": "N",
          "coord": [
            0.8057000041007996,
            5.019999980926514,
            7.419300079345703
          ]
        },
        {
          "atom_index": 1451,
          "name": "CA",
          "element": "C",
          "coord": [
            0.9251000285148621,
            4.957399845123291,
            7.363999843597412
          ]
        },
        {
          "atom_index": 1452,
          "name": "C",
          "element": "C",
          "coord": [
            1.0247000455856323,
            4.935200214385986,
            7.478000164031982
          ]
        },
        {
          "atom_index": 1453,
          "name": "O",
          "element": "O",
          "coord": [
            1.0741000175476074,
            5.03249979019165,
            7.533699989318848
          ]
        },
        {
          "atom_index": 1454,
          "name": "CB",
          "element": "C",
          "coord": [
            0.9943000078201294,
            5.042799949645996,
            7.257400035858154
          ]
        },
        {
          "atom_index": 1455,
          "name": "CG1",
          "element": "C",
          "coord": [
            1.11080002784729,
            4.9653000831604,
            7.195899963378906
          ]
        },
        {
          "atom_index": 1456,
          "name": "CG2",
          "element": "C",
          "coord": [
            0.8985999822616577,
            5.084099769592285,
            7.146699905395508
          ]
        }
      ]
    },
    {
      "id": "B:105",
      "chain": "B",
      "resseq": 105,
      "icode": "",
      "resname": "PRO",
      "hetflag": " ",
      "sasa": 0.0,
      "atoms": [
        {
          "atom_index": 1457,
          "name": "N",
          "element": "N",
          "coord": [
            1.055400013923645,
            4.811500072479248,
            7.51140022277832
          ]
        },
        {
          "atom_index": 1458,
          "name": "CA",
          "element": "C",
          "coord": [
            1.1500999927520752,
            4.778600215911865,
            7.616399765014648
          ]
        },
        {
          "atom_index": 1459,
          "name": "C",
          "element": "C",
          "coord": [
            1.2833000421524048,
            4.848899841308594,
            7.596799850463867
          ]
        },
        {
          "atom_index": 1460,
          "name": "O",
          "element": "O",
          "coord": [
            1.3321000337600708,
            4.864299774169922,
            7.4847002029418945
          ]
        },
        {
          "atom_index": 1461,
          "name": "CB",
          "element": "C",
          "coord": [
            1.166599988937378,
            4.627699851989746,
            7.605000019073486
          ]
        },
        {
          "atom_index": 1462,
          "name": "CG",
          "element": "C",
          "coord": [
            1.037600040435791,
            4.5802998542785645,
            7.548799991607666
          ]
        },
        {
          "atom_index": 1463,
          "name": "CD",
          "element": "C",
          "coord": [
            0.9932000041007996,
            4.689799785614014,
            7.454699993133545
          ]
        }
      ]
    },
    {
      "id": "B:106",
      "chain": "B",
      "resseq": 106,
      "icode": "",
      "resname": "LEU",
      "hetflag": " ",
      "sasa": 0.0,
      "atoms": [
        {
          "atom_index": 1464,
          "name": "N",
          "element": "N",
          "coord": [
            1.3482999801635742,
            4.883200168609619,
            7.708099842071533
          ]
        },
        {
          "atom_index": 1465,
          "name": "CA",
          "element": "C",
          "coord": [
            1.4758000373840332,
            4.95389986038208,
            7.700399875640869
          ]
        },
        {
          "atom_index": 1466,
          "name": "C",
          "element": "C",
          "coord": [
            1.5877000093460083,
            4.876299858093262,
            7.634300231933594
          ]
        },
        {
          "atom_index": 1467,
          "name": "O",
          "element": "O",
          "coord": [
            1.6712000370025635,
            4.935400009155273,
            7.565299987792969
          ]
        },
        {
          "atom_index": 1468,
          "name": "CB",
          "element": "C",
          "coord": [
            1.5190000534057617,
            4.998000144958496,
            7.841400146484375
          ]
        },
        {
          "atom_index": 1469,
          "name": "CG",
          "element": "C",
          "coord": [
            1.6366000175476074,
            5.094200134277344,
            7.853499889373779
          ]
        },
        {
          "atom_index": 1470,
          "name": "CD1",
          "element": "C",
          "coord": [
            1.6517000198364258,
            5.189000129699707,
            7.736199855804443
          ]
        },
        {
          "atom_index": 1471,
          "name": "CD2",
          "element": "C",
          "coord": [
            1.6203999519348145,
            5.1793999671936035,
            7.979800224304199
          ]
        }
      ]
    },
    {
      "id": "B:107",
      "chain": "B",
      "resseq": 107,
      "icode": "",
      "resname": "ASP",
      "hetflag": " ",
      "sasa": 0.4795683026313782,
      "atoms": [
        {
          "atom_index": 1472,
          "name": "N",
          "element": "N",
          "coord": [
            1.593400001525879,
            4.743000030517578,
            7.649700164794922
          ]
        },
        {
          "atom_index": 1473,
          "name": "CA",
          "element": "C",
          "coord": [
            1.704800009727478,
            4.670400142669678,
            7.587299823760986
          ]
        },
        {
          "atom_index": 1474,
          "name": "C",
          "element": "C",
          "coord": [
            1.692199945449829,
            4.672800064086914,
            7.4355998039245605
          ]
        },
        {
          "atom_index": 1475,
          "name": "O",
          "element": "O",
          "coord": [
            1.7899999618530273,
            4.700500011444092,
            7.365600109100342
          ]
        },
        {
          "atom_index": 1476,
          "name": "CB",
          "element": "C",
          "coord": [
            1.7200000286102295,
            4.532199859619141,
            7.64870023727417
          ]
        },
        {
          "atom_index": 1477,
          "name": "CG",
          "element": "C",
          "coord": [
            1.6024999618530273,
            4.438300132751465,
            7.63539981842041
          ]
        },
        {
          "atom_index": 1478,
          "name": "OD1",
          "element": "O",
          "coord": [
            1.4921000003814697,
            4.478700160980225,
            7.593800067901611
          ]
        },
        {
          "atom_index": 1479,
          "name": "OD2",
          "element": "O",
          "coord": [
            1.622499942779541,
            4.318999767303467,
            7.668000221252441
          ]
        }
      ]
    },
    {
      "id": "B:108",
      "chain": "B",
      "resseq": 108,
      "icode": "",
      "resname": "ILE",
      "hetflag": " ",
      "sasa": 0.0,
      "atoms": [
        {
          "atom_index": 1480,
          "name": "N",
          "element": "N",
          "coord": [
            1.5706000328063965,
            4.654900074005127,
            7.384099960327148
          ]
        },
        {
          "atom_index": 1481,
          "name": "CA",
          "element": "C",
          "coord": [
            1.5435999631881714,
            4.664700031280518,
            7.241600036621094
          ]
        },
        {
          "atom_index": 1482,
          "name": "C",
          "element": "C",
          "coord": [
            1.5738999843597412,
            4.8043999671936035,
            7.188799858093262
          ]
        },
        {
          "atom_index": 1483,
          "name": "O",
          "element": "O",
          "coord": [
            1.643399953842163,
            4.825099945068359,
            7.0903000831604
          ]
        },
        {
          "atom_index": 1484,
          "name": "CB",
          "element": "C",
          "coord": [
            1.3969999551773071,
            4.629499912261963,
            7.208700180053711
          ]
        },
        {
          "atom_index": 1485,
          "name": "CG1",
          "element": "C",
          "coord": [
            1.3711999654769897,
            4.480899810791016,
            7.236000061035156
          ]
        },
        {
          "atom_index": 1486,
          "name": "CG2",
          "element": "C",
          "coord": [
            1.3616000413894653,
            4.6631999015808105,
            7.063899993896484
          ]
        },
        {
          "atom_index": 1487,
          "name": "CD1",
          "element": "C",
          "coord": [
            1.2259000539779663,
            4.438399791717529,
            7.226399898529053
          ]
        }
      ]
    },
    {
      "id": "B:109",
      "chain": "B",
      "resseq": 109,
      "icode": "",
      "resname": "PHE",
      "hetflag": " ",
      "sasa": 0.0,
      "atoms": [
        {
          "atom_index": 1488,
          "name": "N",
          "element": "N",
          "coord": [
            1.5175000429153442,
            4.906000137329102,
            7.256700038909912
          ]
        },
        {
          "atom_index": 1489,
          "name": "CA",
          "element": "C",
          "coord": [
            1.5362999439239502,
            5.042600154876709,
            7.208499908447266
          ]
        },
        {
          "atom_index": 1490,
          "name": "C",
          "element": "C",
          "coord": [
            1.6828999519348145,
            5.082900047302246,
            7.205999851226807
          ]
        },
        {
          "atom_index": 1491,
          "name": "O",
          "element": "O",
          "coord": [
            1.7264000177383423,
            5.14739990234375,
            7.110799789428711
          ]
        },
        {
          "atom_index": 1492,
          "name": "CB",
          "element": "C",
          "coord": [
            1.4535000324249268,
            5.141300201416016,
            7.2906999588012695
          ]
        },
        {
          "atom_index": 1493,
          "name": "CG",
          "element": "C",
          "coord": [
            1.4423999786376953,
            5.275400161743164,
            7.222400188446045
          ]
        },
        {
          "atom_index": 1494,
          "name": "CD1",
          "element": "C",
          "coord": [
            1.3873000144958496,
            5.286099910736084,
            7.096099853515625
          ]
        },
        {
          "atom_index": 1495,
          "name": "CD2",
          "element": "C",
          "coord": [
            1.4859000444412231,
            5.3902997970581055,
            7.285600185394287
          ]
        },
        {
          "atom_index": 1496,
          "name": "CE1",
          "element": "C",
          "coord": [
            1.3769999742507935,
            5.408899784088135,
            7.033299922943115
          ]
        },
        {
          "atom_index": 1497,
          "name": "CE2",
          "element": "C",
          "coord": [
            1.4754999876022339,
            5.513700008392334,
            7.223700046539307
          ]
        },
        {
          "atom_index": 1498,
          "name": "CZ",
          "element": "C",
          "coord": [
            1.4218000173568726,
            5.52239990234375,
            7.097099781036377
          ]
        }
      ]
    },
    {
      "id": "B:110",
      "chain": "B",
      "resseq": 110,
      "icode": "",
      "resname": "SER",
      "hetflag": " ",
      "sasa": 0.0,
      "atoms": [
        {
          "atom_index": 1499,
          "name": "N",
          "element": "N",
          "coord": [
            1.7580000162124634,
            5.045300006866455,
            7.309700012207031
          ]
        },
        {
          "atom_index": 1500,
          "name": "CA",
          "element": "C",
          "coord": [
            1.9004000425338745,
            5.075399875640869,
            7.316800117492676
          ]
        },
        {
          "atom_index": 1501,
          "name": "C",
          "element": "C",
          "coord": [
            1.9773000478744507,
            5.013599872589111,
            7.201499938964844
          ]
        },
        {
          "atom_index": 1502,
          "name": "O",
          "element": "O",
          "coord": [
            2.065700054168701,
            5.075799942016602,
            7.142199993133545
          ]
        },
        {
          "atom_index": 1503,
          "name": "CB",
          "element": "C",
          "coord": [
            1.9572999477386475,
            5.0218000411987305,
            7.448699951171875
          ]
        },
        {
          "atom_index": 1504,
          "name": "OG",
          "element": "O",
          "coord": [
            1.8968000411987305,
            5.088500022888184,
            7.557300090789795
          ]
        }
      ]
    },
    {
      "id": "B:111",
      "chain": "B",
      "resseq": 111,
      "icode": "",
      "resname": "GLU",
      "hetflag": " ",
      "sasa": 0.9774256348609924,
      "atoms": [
        {
          "atom_index": 1505,
          "name": "N",
          "element": "N",
          "coord": [
            1.9391000270843506,
            4.890100002288818,
            7.162700176239014
          ]
        },
        {
          "atom_index": 1506,
          "name": "CA",
          "element": "C",
          "coord": [
            1.9997999668121338,
            4.829100131988525,
            7.045599937438965
          ]
        },
        {
          "atom_index": 1507,
          "name": "C",
          "element": "C",
          "coord": [
            1.9701999425888062,
            4.904600143432617,
            6.916999816894531
          ]
        },
        {
          "atom_index": 1508,
          "name": "O",
          "element": "O",
          "coord": [
            2.0532000064849854,
            4.920100212097168,
            6.829100131988525
          ]
        },
        {
          "atom_index": 1509,
          "name": "CB",
          "element": "C",
          "coord": [
            1.948199987411499,
            4.684500217437744,
            7.028500080108643
          ]
        },
        {
          "atom_index": 1510,
          "name": "CG",
          "element": "C",
          "coord": [
            1.9987000226974487,
            4.594600200653076,
            7.139999866485596
          ]
        },
        {
          "atom_index": 1511,
          "name": "CD",
          "element": "C",
          "coord": [
            1.9611999988555908,
            4.4496002197265625,
            7.115099906921387
          ]
        },
        {
          "atom_index": 1512,
          "name": "OE1",
          "element": "O",
          "coord": [
            1.8835999965667725,
            4.426599979400635,
            7.019700050354004
          ]
        },
        {
          "atom_index": 1513,
          "name": "OE2",
          "element": "O",
          "coord": [
            2.009500026702881,
            4.36359977722168,
            7.191199779510498
          ]
        }
      ]
    },
    {
      "id": "B:112",
      "chain": "B",
      "resseq": 112,
      "icode": "",
      "resname": "GLU",
      "hetflag": " ",
      "sasa": 0.0,
      "atoms": [
        {
          "atom_index": 1514,
          "name": "N",
          "element": "N",
          "coord": [
            1.847599983215332,
            4.957099914550781,
            6.905200004577637
          ]
        },
        {
          "atom_index": 1515,
          "name": "CA",
          "element": "C",
          "coord": [
            1.8075000047683716,
            5.031899929046631,
            6.787300109863281
          ]
        },
        {
          "atom_index": 1516,
          "name": "C",
          "element": "C",
          "coord": [
            1.8796000480651855,
            5.16540002822876,
            6.776400089263916
          ]
        },
        {
          "atom_index": 1517,
          "name": "O",
          "element": "O",
          "coord": [
            1.9257999658584595,
            5.200900077819824,
            6.667200088500977
          ]
        },
        {
          "atom_index": 1518,
          "name": "CB",
          "element": "C",
          "coord": [
            1.6548999547958374,
            5.049600124359131,
            6.785699844360352
          ]
        },
        {
          "atom_index": 1519,
          "name": "CG",
          "element": "C",
          "coord": [
            1.5816999673843384,
            4.916200160980225,
            6.769199848175049
          ]
        },
        {
          "atom_index": 1520,
          "name": "CD",
          "element": "C",
          "coord": [
            1.6292999982833862,
            4.831099987030029,
            6.653800010681152
          ]
        },
        {
          "atom_index": 1521,
          "name": "OE1",
          "element": "O",
          "coord": [
            1.6194000244140625,
            4.876299858093262,
            6.537799835205078
          ]
        },
        {
          "atom_index": 1522,
          "name": "OE2",
          "element": "O",
          "coord": [
            1.6785999536514282,
            4.718500137329102,
            6.67579984664917
          ]
        }
      ]
    },
    {
      "id": "B:113",
      "chain": "B",
      "resseq": 113,
      "icode": "",
      "resname": "ILE",
      "hetflag": " ",
      "sasa": 0.0,
      "atoms": [
        {
          "atom_index": 1523,
          "name": "N",
          "element": "N",
          "coord": [
            1.8914999961853027,
            5.236700057983398,
            6.888500213623047
          ]
        },
        {
          "atom_index": 1524,
          "name": "CA",
          "element": "C",
          "coord": [
            1.9648000001907349,
            5.363900184631348,
            6.885799884796143
          ]
        },
        {
          "atom_index": 1525,
          "name": "C",
          "element": "C",
          "coord": [
            2.109499931335449,
            5.341800212860107,
            6.842899799346924
          ]
        },
        {
          "atom_index": 1526,
          "name": "O",
          "element": "O",
          "coord": [
            2.1649999618530273,
            5.424099922180176,
            6.770400047302246
          ]
        },
        {
          "atom_index": 1527,
          "name": "CB",
          "element": "C",
          "coord": [
            1.9609999656677246,
            5.432700157165527,
            7.023200035095215
          ]
        },
        {
          "atom_index": 1528,
          "name": "CG1",
          "element": "C",
          "coord": [
            1.8181999921798706,
            5.474800109863281,
            7.059800148010254
          ]
        },
        {
          "atom_index": 1529,
          "name": "CG2",
          "element": "C",
          "coord": [
            2.0539000034332275,
            5.553999900817871,
            7.027200222015381
          ]
        },
        {
          "atom_index": 1530,
          "name": "CD1",
          "element": "C",
          "coord": [
            1.808899998664856,
            5.497900009155273,
            7.210599899291992
          ]
        }
      ]
    },
    {
      "id": "B:114",
      "chain": "B",
      "resseq": 114,
      "icode": "",
      "resname": "ARG",
      "hetflag": " ",
      "sasa": 0.5485128164291382,
      "atoms": [
        {
          "atom_index": 1531,
          "name": "N",
          "element": "N",
          "coord": [
            2.1737000942230225,
            5.235300064086914,
            6.890100002288818
          ]
        },
        {
          "atom_index": 1532,
          "name": "CA",
          "element": "C",
          "coord": [
            2.310499906539917,
            5.205399990081787,
            6.850399971008301
          ]
        },
        {
          "atom_index": 1533,
          "name": "C",
          "element": "C",
          "coord": [
            2.3192999362945557,
            5.182400226593018,
            6.700200080871582
          ]
        },
        {
          "atom_index": 1534,
          "name": "O",
          "element": "O",
          "coord": [
            2.4024999141693115,
            5.239299774169922,
            6.629799842834473
          ]
        },
        {
          "atom_index": 1535,
          "name": "CB",
          "element": "C",
          "coord": [
            2.3638999462127686,
            5.076900005340576,
            6.914299964904785
          ]
        },
        {
          "atom_index": 1536,
          "name": "CG",
          "element": "C",
          "coord": [
            2.331899881362915,
            5.056399822235107,
            7.059999942779541
          ]
        },
        {
          "atom_index": 1537,
          "name": "CD",
          "element": "C",
          "coord": [
            2.3845999240875244,
            5.174799919128418,
            7.139900207519531
          ]
        },
        {
          "atom_index": 1538,
          "name": "NE",
          "element": "N",
          "coord": [
            2.323499917984009,
            5.177999973297119,
            7.272799968719482
          ]
        },
        {
          "atom_index": 1539,
          "name": "CZ",
          "element": "C",
          "coord": [
            2.359100103378296,
            5.272200107574463,
            7.359499931335449
          ]
        },
        {
          "atom_index": 1540,
          "name": "NH1",
          "element": "N",
          "coord": [
            2.4489998817443848,
            5.364500045776367,
            7.327499866485596
          ]
        },
        {
          "atom_index": 1541,
          "name": "NH2",
          "element": "N",
          "coord": [
            2.303499937057495,
            5.271999835968018,
            7.479100227355957
          ]
        }
      ]
    },
    {
      "id": "B:115",
      "chain": "B",
      "resseq": 115,
      "icode": "",
      "resname": "PHE",
      "hetflag": " ",
      "sasa": 0.03226546198129654,
      "atoms": [
        {
          "atom_index": 1542,
          "name": "N",
          "element": "N",
          "coord": [
            2.232800006866455,
            5.092199802398682,
            6.651500225067139
          ]
        },
        {
          "atom_index": 1543,
          "name": "CA",
          "element": "C",
          "coord": [
            2.2291998863220215,
            5.057300090789795,
            6.511000156402588
          ]
        },
        {
          "atom_index": 1544,
          "name": "C",
          "element": "C",
          "coord": [
            2.213200092315674,
            5.178100109100342,
            6.420300006866455
          ]
        },
        {
          "atom_index": 1545,
          "name": "O",
          "element": "O",
          "coord": [
            2.283900022506714,
            5.190299987792969,
            6.320199966430664
          ]
        },
        {
          "atom_index": 1546,
          "name": "CB",
          "element": "C",
          "coord": [
            2.1182000637054443,
            4.953700065612793,
            6.479000091552734
          ]
        },
        {
          "atom_index": 1547,
          "name": "CG",
          "element": "C",
          "coord": [
            2.11080002784729,
            4.9319000244140625,
            6.329500198364258
          ]
        },
        {
          "atom_index": 1548,
          "name": "CD1",
          "element": "C",
          "coord": [
            2.200200080871582,
            4.846499919891357,
            6.267199993133545
          ]
        },
        {
          "atom_index": 1549,
          "name": "CD2",
          "element": "C",
          "coord": [
            2.016200065612793,
            4.996300220489502,
            6.251299858093262
          ]
        },
        {
          "atom_index": 1550,
          "name": "CE1",
          "element": "C",
          "coord": [
            2.1963999271392822,
            4.826600074768066,
            6.1305999755859375
          ]
        },
        {
          "atom_index": 1551,
          "name": "CE2",
          "element": "C",
          "coord": [
            2.011899948120117,
            4.977700233459473,
            6.114799976348877
          ]
        },
        {
          "atom_index": 1552,
          "name": "CZ",
          "element": "C",
          "coord": [
            2.1022000312805176,
            4.8917999267578125,
            6.054200172424316
          ]
        }
      ]
    },
    {
      "id": "B:116",
      "chain": "B",
      "resseq": 116,
      "icode": "",
      "resname": "TYR",
      "hetflag": " ",
      "sasa": 0.0,
      "atoms": [
        {
          "atom_index": 1553,
          "name": "N",
          "element": "N",
          "coord": [
            2.1245999336242676,
            5.271999835968018,
            6.45359992980957
          ]
        },
        {
          "atom_index": 1554,
          "name": "CA",
          "element": "C",
          "coord": [
            2.099400043487549,
            5.390699863433838,
            6.37470006942749
          ]
        },
        {
          "atom_index": 1555,
          "name": "C",
          "element": "C",
          "coord": [
            2.204699993133545,
            5.497900009155273,
            6.39900016784668
          ]
        },
        {
          "atom_index": 1556,
          "name": "O",
          "element": "O",
          "coord": [
            2.208199977874756,
            5.598199844360352,
            6.327400207519531
          ]
        },
        {
          "atom_index": 1557,
          "name": "CB",
          "element": "C",
          "coord": [
            1.9564000368118286,
            5.445499897003174,
            6.395299911499023
          ]
        },
        {
          "atom_index": 1558,
          "name": "CG",
          "element": "C",
          "coord": [
            1.8538000583648682,
            5.350299835205078,
            6.335400104522705
          ]
        },
        {
          "atom_index": 1559,
          "name": "CD1",
          "element": "C",
          "coord": [
            1.773900032043457,
            5.271299839019775,
            6.417399883270264
          ]
        },
        {
          "atom_index": 1560,
          "name": "CD2",
          "element": "C",
          "coord": [
            1.8365999460220337,
            5.341800212860107,
            6.197800159454346
          ]
        },
        {
          "atom_index": 1561,
          "name": "CE1",
          "element": "C",
          "coord": [
            1.6819000244140625,
            5.184999942779541,
            6.360400199890137
          ]
        },
        {
          "atom_index": 1562,
          "name": "CE2",
          "element": "C",
          "coord": [
            1.7446000576019287,
            5.254899978637695,
            6.139999866485596
          ]
        },
        {
          "atom_index": 1563,
          "name": "CZ",
          "element": "C",
          "coord": [
            1.6668000221252441,
            5.177299976348877,
            6.223800182342529
          ]
        },
        {
          "atom_index": 1564,
          "name": "OH",
          "element": "O",
          "coord": [
            1.573699951171875,
            5.089700222015381,
            6.170100212097168
          ]
        }
      ]
    },
    {
      "id": "B:117",
      "chain": "B",
      "resseq": 117,
      "icode": "",
      "resname": "GLU",
      "hetflag": " ",
      "sasa": 0.2837687134742737,
      "atoms": [
        {
          "atom_index": 1565,
          "name": "N",
          "element": "N",
          "coord": [
            2.2952001094818115,
            5.468900203704834,
            6.491000175476074
          ]
        },
        {
          "atom_index": 1566,
          "name": "CA",
          "element": "C",
          "coord": [
            2.412400007247925,
            5.551499843597412,
            6.517499923706055
          ]
        },
        {
          "atom_index": 1567,
          "name": "C",
          "element": "C",
          "coord": [
            2.3731000423431396,
            5.6946001052856445,
            6.548900127410889
          ]
        },
        {
          "atom_index": 1568,
          "name": "O",
          "element": "O",
          "coord": [
            2.4319000244140625,
            5.789599895477295,
            6.496200084686279
          ]
        },
        {
          "atom_index": 1569,
          "name": "CB",
          "element": "C",
          "coord": [
            2.5088000297546387,
            5.545499801635742,
            6.398499965667725
          ]
        },
        {
          "atom_index": 1570,
          "name": "CG",
          "element": "C",
          "coord": [
            2.547100067138672,
            5.404300212860107,
            6.356599807739258
          ]
        },
        {
          "atom_index": 1571,
          "name": "CD",
          "element": "C",
          "coord": [
            2.659899950027466,
            5.398200035095215,
            6.25600004196167
          ]
        },
        {
          "atom_index": 1572,
          "name": "OE1",
          "element": "O",
          "coord": [
            2.7530999183654785,
            5.480199813842773,
            6.266600131988525
          ]
        },
        {
          "atom_index": 1573,
          "name": "OE2",
          "element": "O",
          "coord": [
            2.6561999320983887,
            5.311500072479248,
            6.165999889373779
          ]
        }
      ]
    },
    {
      "id": "B:118",
      "chain": "B",
      "resseq": 118,
      "icode": "",
      "resname": "LEU",
      "hetflag": " ",
      "sasa": 0.0,
      "atoms": [
        {
          "atom_index": 1574,
          "name": "N",
          "element": "N",
          "coord": [
            2.278599977493286,
            5.711100101470947,
            6.642600059509277
          ]
        },
        {
          "atom_index": 1575,
          "name": "CA",
          "element": "C",
          "coord": [
            2.2360000610351562,
            5.845200061798096,
            6.679900169372559
          ]
        },
        {
          "atom_index": 1576,
          "name": "C",
          "element": "C",
          "coord": [
            2.341900110244751,
            5.920599937438965,
            6.759099960327148
          ]
        },
        {
          "atom_index": 1577,
          "name": "O",
          "element": "O",
          "coord": [
            2.33270001411438,
            6.0432000160217285,
            6.764699935913086
          ]
        },
        {
          "atom_index": 1578,
          "name": "CB",
          "element": "C",
          "coord": [
            2.103600025177002,
            5.84250020980835,
            6.754899978637695
          ]
        },
        {
          "atom_index": 1579,
          "name": "CG",
          "element": "C",
          "coord": [
            1.9865000247955322,
            5.775400161743164,
            6.682499885559082
          ]
        },
        {
          "atom_index": 1580,
          "name": "CD1",
          "element": "C",
          "coord": [
            1.8592000007629395,
            5.801700115203857,
            6.762599945068359
          ]
        },
        {
          "atom_index": 1581,
          "name": "CD2",
          "element": "C",
          "coord": [
            1.9743000268936157,
            5.825099945068359,
            6.539400100708008
          ]
        }
      ]
    },
    {
      "id": "B:119",
      "chain": "B",
      "resseq": 119,
      "icode": "",
      "resname": "GLY",
      "hetflag": " ",
      "sasa": 0.0,
      "atoms": [
        {
          "atom_index": 1582,
          "name": "N",
          "element": "N",
          "coord": [
            2.4375,
            5.851399898529053,
            6.820499897003174
          ]
        },
        {
          "atom_index": 1583,
          "name": "CA",
          "element": "C",
          "coord": [
            2.5460000038146973,
            5.92080020904541,
            6.887599945068359
          ]
        },
        {
          "atom_index": 1584,
          "name": "C",
          "element": "C",
          "coord": [
            2.551500082015991,
            5.905399799346924,
            7.0381999015808105
          ]
        },
        {
          "atom_index": 1585,
          "name": "O",
          "element": "O",
          "coord": [
            2.455899953842163,
            5.867300033569336,
            7.1057000160217285
          ]
        }
      ]
    },
    {
      "id": "B:120",
      "chain": "B",
      "resseq": 120,
      "icode": "",
      "resname": "GLU",
      "hetflag": " ",
      "sasa": 2.764430284500122,
      "atoms": [
        {
          "atom_index": 1586,
          "name": "N",
          "element": "N",
          "coord": [
            2.6686999797821045,
            5.938899993896484,
            7.092400074005127
          ]
        },
        {
          "atom_index": 1587,
          "name": "CA",
          "element": "C",
          "coord": [
            2.6967999935150146,
            5.928800106048584,
            7.234499931335449
          ]
        },
        {
          "atom_index": 1588,
          "name": "C",
          "element": "C",
          "coord": [
            2.6143999099731445,
            6.0243000984191895,
            7.319200038909912
          ]
        },
        {
          "atom_index": 1589,
          "name": "O",
          "element": "O",
          "coord": [
            2.5506999492645264,
            5.9842000007629395,
            7.416999816894531
          ]
        },
        {
          "atom_index": 1590,
          "name": "CB",
          "element": "C",
          "coord": [
            2.8459999561309814,
            5.956099987030029,
            7.259799957275391
          ]
        },
        {
          "atom_index": 1591,
          "name": "CG",
          "element": "C",
          "coord": [
            2.8905999660491943,
            5.9232001304626465,
            7.401500225067139
          ]
        },
        {
          "atom_index": 1592,
          "name": "CD",
          "element": "C",
          "coord": [
            2.879699945449829,
            5.774700164794922,
            7.43149995803833
          ]
        },
        {
          "atom_index": 1593,
          "name": "OE1",
          "element": "O",
          "coord": [
            2.841599941253662,
            5.699399948120117,
            7.339399814605713
          ]
        },
        {
          "atom_index": 1594,
          "name": "OE2",
          "element": "O",
          "coord": [
            2.9089999198913574,
            5.734499931335449,
            7.5457000732421875
          ]
        }
      ]
    },
    {
      "id": "B:121",
      "chain": "B",
      "resseq": 121,
      "icode": "",
      "resname": "GLU",
      "hetflag": " ",
      "sasa": 2.1169140338897705,
      "atoms": [
        {
          "atom_index": 1595,
          "name": "N",
          "element": "N",
          "coord": [
            2.6166000366210938,
            6.152299880981445,
            7.283599853515625
          ]
        },
        {
          "atom_index": 1596,
          "name": "CA",
          "element": "C",
          "coord": [
            2.543299913406372,
            6.2555999755859375,
            7.355199813842773
          ]
        },
        {
          "atom_index": 1597,
          "name": "C",
          "element": "C",
          "coord": [
            2.3935000896453857,
            6.224999904632568,
            7.355500221252441
          ]
        },
        {
          "atom_index": 1598,
          "name": "O",
          "element": "O",
          "coord": [
            2.3227999210357666,
            6.245500087738037,
            7.453800201416016
          ]
        },
        {
          "atom_index": 1599,
          "name": "CB",
          "element": "C",
          "coord": [
            2.5601999759674072,
            6.392600059509277,
            7.2895002365112305
          ]
        },
        {
          "atom_index": 1600,
          "name": "CG",
          "element": "C",
          "coord": [
            2.6649999618530273,
            6.3979997634887695,
            7.1793999671936035
          ]
        },
        {
          "atom_index": 1601,
          "name": "CD",
          "element": "C",
          "coord": [
            2.6071999073028564,
            6.462600231170654,
            7.054599761962891
          ]
        },
        {
          "atom_index": 1602,
          "name": "OE1",
          "element": "O",
          "coord": [
            2.4885001182556152,
            6.43779993057251,
            7.025000095367432
          ]
        },
        {
          "atom_index": 1603,
          "name": "OE2",
          "element": "O",
          "coord": [
            2.6814000606536865,
            6.5381999015808105,
            6.988100051879883
          ]
        }
      ]
    },
    {
      "id": "B:122",
      "chain": "B",
      "resseq": 122,
      "icode": "",
      "resname": "ALA",
      "hetflag": " ",
      "sasa": 0.0,
      "atoms": [
        {
          "atom_index": 1604,
          "name": "N",
          "element": "N",
          "coord": [
            2.344399929046631,
            6.1844000816345215,
            7.238399982452393
          ]
        },
        {
          "atom_index": 1605,
          "name": "CA",
          "element": "C",
          "coord": [
            2.2051000595092773,
            6.145899772644043,
            7.221399784088135
          ]
        },
        {
          "atom_index": 1606,
          "name": "C",
          "element": "C",
          "coord": [
            2.171799898147583,
            6.037499904632568,
            7.323599815368652
          ]
        },
        {
          "atom_index": 1607,
          "name": "O",
          "element": "O",
          "coord": [
            2.0817999839782715,
            6.0518999099731445,
            7.405799865722656
          ]
        },
        {
          "atom_index": 1608,
          "name": "CB",
          "element": "C",
          "coord": [
            2.1810998916625977,
            6.094299793243408,
            7.0802998542785645
          ]
        }
      ]
    },
    {
      "id": "B:123",
      "chain": "B",
      "resseq": 123,
      "icode": "",
      "resname": "MET",
      "hetflag": " ",
      "sasa": 0.0,
      "atoms": [
        {
          "atom_index": 1609,
          "name": "N",
          "element": "N",
          "coord": [
            2.253499984741211,
            5.931600093841553,
            7.322299957275391
          ]
        },
        {
          "atom_index": 1610,
          "name": "CA",
          "element": "C",
          "coord": [
            2.2339999675750732,
            5.821700096130371,
            7.415599822998047
          ]
        },
        {
          "atom_index": 1611,
          "name": "C",
          "element": "C",
          "coord": [
            2.2537999153137207,
            5.865499973297119,
            7.560299873352051
          ]
        },
        {
          "atom_index": 1612,
          "name": "O",
          "element": "O",
          "coord": [
            2.1761999130249023,
            5.825099945068359,
            7.64709997177124
          ]
        },
        {
          "atom_index": 1613,
          "name": "CB",
          "element": "C",
          "coord": [
            2.327500104904175,
            5.704100131988525,
            7.385499954223633
          ]
        },
        {
          "atom_index": 1614,
          "name": "CG",
          "element": "C",
          "coord": [
            2.289299964904785,
            5.583899974822998,
            7.47160005569458
          ]
        },
        {
          "atom_index": 1615,
          "name": "SD",
          "element": "S",
          "coord": [
            2.1335999965667725,
            5.510700225830078,
            7.418799877166748
          ]
        },
        {
          "atom_index": 1616,
          "name": "CE",
          "element": "C",
          "coord": [
            2.0848000049591064,
            5.422399997711182,
            7.566800117492676
          ]
        }
      ]
    },
    {
      "id": "B:124",
      "chain": "B",
      "resseq": 124,
      "icode": "",
      "resname": "GLU",
      "hetflag": " ",
      "sasa": 2.2701497077941895,
      "atoms": [
        {
          "atom_index": 1617,
          "name": "N",
          "element": "N",
          "coord": [
            2.357599973678589,
            5.944900035858154,
            7.585599899291992
          ]
        },
        {
          "atom_index": 1618,
          "name": "CA",
          "element": "C",
          "coord": [
            2.384999990463257,
            5.995800018310547,
            7.719299793243408
          ]
        },
        {
          "atom_index": 1619,
          "name": "C",
          "element": "C",
          "coord": [
            2.268699884414673,
            6.07859992980957,
            7.771200180053711
          ]
        },
        {
          "atom_index": 1620,
          "name": "O",
          "element": "O",
          "coord": [
            2.2197999954223633,
            6.055500030517578,
            7.881899833679199
          ]
        },
        {
          "atom_index": 1621,
          "name": "CB",
          "element": "C",
          "coord": [
            2.5155999660491943,
            6.075900077819824,
            7.720200061798096
          ]
        },
        {
          "atom_index": 1622,
          "name": "CG",
          "element": "C",
          "coord": [
            2.6366000175476074,
            5.989200115203857,
            7.749300003051758
          ]
        },
        {
          "atom_index": 1623,
          "name": "CD",
          "element": "C",
          "coord": [
            2.7672998905181885,
            6.038599967956543,
            7.69189977645874
          ]
        },
        {
          "atom_index": 1624,
          "name": "OE1",
          "element": "O",
          "coord": [
            2.763400077819824,
            6.11929988861084,
            7.596499919891357
          ]
        },
        {
          "atom_index": 1625,
          "name": "OE2",
          "element": "O",
          "coord": [
            2.8742001056671143,
            5.996600151062012,
            7.741199970245361
          ]
        }
      ]
    },
    {
      "id": "B:125",
      "chain": "B",
      "resseq": 125,
      "icode": "",
      "resname": "MET",
      "hetflag": " ",
      "sasa": 2.3023929595947266,
      "atoms": [
        {
          "atom_index": 1626,
          "name": "N",
          "element": "N",
          "coord": [
            2.2155001163482666,
            6.167699813842773,
            7.687399864196777
          ]
        },
        {
          "atom_index": 1627,
          "name": "CA",
          "element": "C",
          "coord": [
            2.0968000888824463,
            6.24459981918335,
            7.723999977111816
          ]
        },
        {
          "atom_index": 1628,
          "name": "C",
          "element": "C",
          "coord": [
            1.979699969291687,
            6.148900032043457,
            7.745500087738037
          ]
        },
        {
          "atom_index": 1629,
          "name": "O",
          "element": "O",
          "coord": [
            1.899399995803833,
            6.162499904632568,
            7.837900161743164
          ]
        },
        {
          "atom_index": 1630,
          "name": "CB",
          "element": "C",
          "coord": [
            2.0625,
            6.347599983215332,
            7.617099761962891
          ]
        },
        {
          "atom_index": 1631,
          "name": "CG",
          "element": "C",
          "coord": [
            2.1630001068115234,
            6.461100101470947,
            7.606100082397461
          ]
        },
        {
          "atom_index": 1632,
          "name": "SD",
          "element": "S",
          "coord": [
            2.1947999000549316,
            6.543300151824951,
            7.763299942016602
          ]
        },
        {
          "atom_index": 1633,
          "name": "CE",
          "element": "C",
          "coord": [
            2.028700113296509,
            6.58050012588501,
            7.81820011138916
          ]
        }
      ]
    },
    {
      "id": "B:126",
      "chain": "B",
      "resseq": 126,
      "icode": "",
      "resname": "PHE",
      "hetflag": " ",
      "sasa": 0.0,
      "atoms": [
        {
          "atom_index": 1634,
          "name": "N",
          "element": "N",
          "coord": [
            1.9707000255584717,
            6.049200057983398,
            7.657100200653076
          ]
        },
        {
          "atom_index": 1635,
          "name": "CA",
          "element": "C",
          "coord": [
            1.871399998664856,
            5.944300174713135,
            7.674300193786621
          ]
        },
        {
          "atom_index": 1636,
          "name": "C",
          "element": "C",
          "coord": [
            1.9012000560760498,
            5.868800163269043,
            7.804200172424316
          ]
        },
        {
          "atom_index": 1637,
          "name": "O",
          "element": "O",
          "coord": [
            1.8100999593734741,
            5.855299949645996,
            7.885900020599365
          ]
        },
        {
          "atom_index": 1638,
          "name": "CB",
          "element": "C",
          "coord": [
            1.867799997329712,
            5.8480000495910645,
            7.555500030517578
          ]
        },
        {
          "atom_index": 1639,
          "name": "CG",
          "element": "C",
          "coord": [
            1.78410005569458,
            5.7270002365112305,
            7.588099956512451
          ]
        },
        {
          "atom_index": 1640,
          "name": "CD1",
          "element": "C",
          "coord": [
            1.6470999717712402,
            5.730400085449219,
            7.571400165557861
          ]
        },
        {
          "atom_index": 1641,
          "name": "CD2",
          "element": "C",
          "coord": [
            1.8422000408172607,
            5.6118998527526855,
            7.6367998123168945
          ]
        },
        {
          "atom_index": 1642,
          "name": "CE1",
          "element": "C",
          "coord": [
            1.570099949836731,
            5.619699954986572,
            7.602099895477295
          ]
        },
        {
          "atom_index": 1643,
          "name": "CE2",
          "element": "C",
          "coord": [
            1.7669999599456787,
            5.500999927520752,
            7.668099880218506
          ]
        },
        {
          "atom_index": 1644,
          "name": "CZ",
          "element": "C",
          "coord": [
            1.6303000450134277,
            5.505499839782715,
            7.650300025939941
          ]
        }
      ]
    },
    {
      "id": "B:127",
      "chain": "B",
      "resseq": 127,
      "icode": "",
      "resname": "ARG",
      "hetflag": " ",
      "sasa": 2.975275993347168,
      "atoms": [
        {
          "atom_index": 1645,
          "name": "N",
          "element": "N",
          "coord": [
            2.022200107574463,
            5.815899848937988,
            7.818600177764893
          ]
        },
        {
          "atom_index": 1646,
          "name": "CA",
          "element": "C",
          "coord": [
            2.0596001148223877,
            5.743100166320801,
            7.9394001960754395
          ]
        },
        {
          "atom_index": 1647,
          "name": "C",
          "element": "C",
          "coord": [
            2.0130999088287354,
            5.818299770355225,
            8.063899993896484
          ]
        },
        {
          "atom_index": 1648,
          "name": "O",
          "element": "O",
          "coord": [
            1.9264999628067017,
            5.771299839019775,
            8.13759994506836
          ]
        },
        {
          "atom_index": 1649,
          "name": "CB",
          "element": "C",
          "coord": [
            2.2100000381469727,
            5.717199802398682,
            7.9475998878479
          ]
        },
        {
          "atom_index": 1650,
          "name": "CG",
          "element": "C",
          "coord": [
            2.2606000900268555,
            5.589099884033203,
            7.883699893951416
          ]
        },
        {
          "atom_index": 1651,
          "name": "CD",
          "element": "C",
          "coord": [
            2.4082000255584717,
            5.56689977645874,
            7.912499904632568
          ]
        },
        {
          "atom_index": 1652,
          "name": "NE",
          "element": "N",
          "coord": [
            2.4955999851226807,
            5.644999980926514,
            7.825399875640869
          ]
        },
        {
          "atom_index": 1653,
          "name": "CZ",
          "element": "C",
          "coord": [
            2.628000020980835,
            5.631999969482422,
            7.82450008392334
          ]
        },
        {
          "atom_index": 1654,
          "name": "NH1",
          "element": "N",
          "coord": [
            2.687299966812134,
            5.5447001457214355,
            7.9054999351501465
          ]
        },
        {
          "atom_index": 1655,
          "name": "NH2",
          "element": "N",
          "coord": [
            2.7049999237060547,
            5.703800201416016,
            7.74399995803833
          ]
        }
      ]
    },
    {
      "id": "B:128",
      "chain": "B",
      "resseq": 128,
      "icode": "",
      "resname": "GLU",
      "hetflag": " ",
      "sasa": 5.215667724609375,
      "atoms": [
        {
          "atom_index": 1656,
          "name": "N",
          "element": "N",
          "coord": [
            2.0685999393463135,
            5.936200141906738,
            8.087900161743164
          ]
        },
        {
          "atom_index": 1657,
          "name": "CA",
          "element": "C",
          "coord": [
            2.0367000102996826,
            6.018499851226807,
            8.203399658203125
          ]
        },
        {
          "atom_index": 1658,
          "name": "C",
          "element": "C",
          "coord": [
            1.8895000219345093,
            6.019499778747559,
            8.239899635314941
          ]
        },
        {
          "atom_index": 1659,
          "name": "O",
          "element": "O",
          "coord": [
            1.850100040435791,
            5.963799953460693,
            8.34280014038086
          ]
        },
        {
          "atom_index": 1660,
          "name": "CB",
          "element": "C",
          "coord": [
            2.0861001014709473,
            6.162099838256836,
            8.180700302124023
          ]
        },
        {
          "atom_index": 1661,
          "name": "CG",
          "element": "C",
          "coord": [
            2.2183001041412354,
            6.190400123596191,
            8.250100135803223
          ]
        },
        {
          "atom_index": 1662,
          "name": "CD",
          "element": "C",
          "coord": [
            2.3141000270843506,
            6.272500038146973,
            8.166600227355957
          ]
        },
        {
          "atom_index": 1663,
          "name": "OE1",
          "element": "O",
          "coord": [
            2.293600082397461,
            6.282599925994873,
            8.043800354003906
          ]
        },
        {
          "atom_index": 1664,
          "name": "OE2",
          "element": "O",
          "coord": [
            2.4107000827789307,
            6.326399803161621,
            8.224300384521484
          ]
        }
      ]
    },
    {
      "id": "B:129",
      "chain": "B",
      "resseq": 129,
      "icode": "",
      "resname": "ASP",
      "hetflag": " ",
      "sasa": 1.8287317752838135,
      "atoms": [
        {
          "atom_index": 1665,
          "name": "N",
          "element": "N",
          "coord": [
            1.805400013923645,
            6.0792999267578125,
            8.155900001525879
          ]
        },
        {
          "atom_index": 1666,
          "name": "CA",
          "element": "C",
          "coord": [
            1.6613999605178833,
            6.083000183105469,
            8.178500175476074
          ]
        },
        {
          "atom_index": 1667,
          "name": "C",
          "element": "C",
          "coord": [
            1.6109999418258667,
            5.948299884796143,
            8.229999542236328
          ]
        },
        {
          "atom_index": 1668,
          "name": "O",
          "element": "O",
          "coord": [
            1.5527000427246094,
            5.936699867248535,
            8.337499618530273
          ]
        },
        {
          "atom_index": 1669,
          "name": "CB",
          "element": "C",
          "coord": [
            1.5877000093460083,
            6.118100166320801,
            8.049400329589844
          ]
        },
        {
          "atom_index": 1670,
          "name": "CG",
          "element": "C",
          "coord": [
            1.6297999620437622,
            6.250500202178955,
            7.989099979400635
          ]
        },
        {
          "atom_index": 1671,
          "name": "OD1",
          "element": "O",
          "coord": [
            1.6172000169754028,
            6.354100227355957,
            8.057999610900879
          ]
        },
        {
          "atom_index": 1672,
          "name": "OD2",
          "element": "O",
          "coord": [
            1.6751999855041504,
            6.251200199127197,
            7.872700214385986
          ]
        }
      ]
    },
    {
      "id": "B:130",
      "chain": "B",
      "resseq": 130,
      "icode": "",
      "resname": "GLU",
      "hetflag": " ",
      "sasa": 1.6710824966430664,
      "atoms": [
        {
          "atom_index": 1673,
          "name": "N",
          "element": "N",
          "coord": [
            1.631500005722046,
            5.845099925994873,
            8.148799896240234
          ]
        },
        {
          "atom_index": 1674,
          "name": "CA",
          "element": "C",
          "coord": [
            1.5990999937057495,
            5.7083001136779785,
            8.186300277709961
          ]
        },
        {
          "atom_index": 1675,
          "name": "C",
          "element": "C",
          "coord": [
            1.6734999418258667,
            5.669600009918213,
            8.313799858093262
          ]
        },
        {
          "atom_index": 1676,
          "name": "O",
          "element": "O",
          "coord": [
            1.6121000051498413,
            5.639699935913086,
            8.416099548339844
          ]
        },
        {
          "atom_index": 1677,
          "name": "CB",
          "element": "C",
          "coord": [
            1.6396000385284424,
            5.61359977722168,
            8.073200225830078
          ]
        },
        {
          "atom_index": 1678,
          "name": "CG",
          "element": "C",
          "coord": [
            1.5542000532150269,
            5.628799915313721,
            7.948400020599365
          ]
        },
        {
          "atom_index": 1679,
          "name": "CD",
          "element": "C",
          "coord": [
            1.4318000078201294,
            5.5395002365112305,
            7.952099800109863
          ]
        },
        {
          "atom_index": 1680,
          "name": "OE1",
          "element": "O",
          "coord": [
            1.3206000328063965,
            5.587900161743164,
            7.922900199890137
          ]
        },
        {
          "atom_index": 1681,
          "name": "OE2",
          "element": "O",
          "coord": [
            1.4464999437332153,
            5.419899940490723,
            7.984399795532227
          ]
        }
      ]
    },
    {
      "id": "B:131",
      "chain": "B",
      "resseq": 131,
      "icode": "",
      "resname": "GLY",
      "hetflag": " ",
      "sasa": 3.516935348510742,
      "atoms": [
        {
          "atom_index": 1682,
          "name": "N",
          "element": "N",
          "coord": [
            1.8063000440597534,
            5.67080020904541,
            8.306400299072266
          ]
        },
        {
          "atom_index": 1683,
          "name": "CA",
          "element": "C",
          "coord": [
            1.8897000551223755,
            5.6371002197265625,
            8.421099662780762
          ]
        },
        {
          "atom_index": 1684,
          "name": "C",
          "element": "C",
          "coord": [
            2.020400047302246,
            5.571499824523926,
            8.377699851989746
          ]
        },
        {
          "atom_index": 1685,
          "name": "O",
          "element": "O",
          "coord": [
            2.0917999744415283,
            5.62470006942749,
            8.292699813842773
          ]
        }
      ]
    },
    {
      "id": "C:33",
      "chain": "C",
      "resseq": 33,
      "icode": "",
      "resname": "GLU",
      "hetflag": " ",
      "sasa": 3.1355369091033936,
      "atoms": [
        {
          "atom_index": 1686,
          "name": "N",
          "element": "N",
          "coord": [
            -1.746500015258789,
            6.3572001457214355,
            4.9704999923706055
          ]
        },
        {
          "atom_index": 1687,
          "name": "CA",
          "element": "C",
          "coord": [
            -1.6093000173568726,
            6.35830020904541,
            4.913099765777588
          ]
        },
        {
          "atom_index": 1688,
          "name": "C",
          "element": "C",
          "coord": [
            -1.506100058555603,
            6.302700042724609,
            5.010900020599365
          ]
        },
        {
          "atom_index": 1689,
          "name": "O",
          "element": "O",
          "coord": [
            -1.5109000205993652,
            6.328700065612793,
            5.1305999755859375
          ]
        },
        {
          "atom_index": 1690,
          "name": "CB",
          "element": "C",
          "coord": [
            -1.5707999467849731,
            6.5005998611450195,
            4.872399806976318
          ]
        },
        {
          "atom_index": 1691,
          "name": "CG",
          "element": "C",
          "coord": [
            -1.4378999471664429,
            6.506700038909912,
            4.798099994659424
          ]
        },
        {
          "atom_index": 1692,
          "name": "CD",
          "element": "C",
          "coord": [
            -1.3723000288009644,
            6.64300012588501,
            4.810400009155273
          ]
        },
        {
          "atom_index": 1693,
          "name": "OE1",
          "element": "O",
          "coord": [
            -1.3589999675750732,
            6.691500186920166,
            4.925099849700928
          ]
        },
        {
          "atom_index": 1694,
          "name": "OE2",
          "element": "O",
          "coord": [
            -1.3345999717712402,
            6.700799942016602,
            4.706500053405762
          ]
        }
      ]
    },
    {
      "id": "C:34",
      "chain": "C",
      "resseq": 34,
      "icode": "",
      "resname": "ARG",
      "hetflag": " ",
      "sasa": 0.0,
      "atoms": [
        {
          "atom_index": 1695,
          "name": "N",
          "element": "N",
          "coord": [
            -1.410099983215332,
            6.228600025177002,
            4.958399772644043
          ]
        },
        {
          "atom_index": 1696,
          "name": "CA",
          "element": "C",
          "coord": [
            -1.3036999702453613,
            6.163700103759766,
            5.033299922943115
          ]
        },
        {
          "atom_index": 1697,
          "name": "C",
          "element": "C",
          "coord": [
            -1.1756000518798828,
            6.246300220489502,
            5.036099910736084
          ]
        },
        {
          "atom_index": 1698,
          "name": "O",
          "element": "O",
          "coord": [
            -1.1382999420166016,
            6.308300018310547,
            4.936800003051758
          ]
        },
        {
          "atom_index": 1699,
          "name": "CB",
          "element": "C",
          "coord": [
            -1.2735999822616577,
            6.030200004577637,
            4.964600086212158
          ]
        },
        {
          "atom_index": 1700,
          "name": "CG",
          "element": "C",
          "coord": [
            -1.1446000337600708,
            5.960899829864502,
            5.002200126647949
          ]
        },
        {
          "atom_index": 1701,
          "name": "CD",
          "element": "C",
          "coord": [
            -1.1669000387191772,
            5.843200206756592,
            5.095300197601318
          ]
        },
        {
          "atom_index": 1702,
          "name": "NE",
          "element": "N",
          "coord": [
            -1.2874000072479248,
            5.769100189208984,
            5.058800220489502
          ]
        },
        {
          "atom_index": 1703,
          "name": "CZ",
          "element": "C",
          "coord": [
            -1.2925000190734863,
            5.638599872589111,
            5.035099983215332
          ]
        },
        {
          "atom_index": 1704,
          "name": "NH1",
          "element": "N",
          "coord": [
            -1.1816999912261963,
            5.5655999183654785,
            5.043000221252441
          ]
        },
        {
          "atom_index": 1705,
          "name": "NH2",
          "element": "N",
          "coord": [
            -1.406499981880188,
            5.5792999267578125,
            5.002799987792969
          ]
        }
      ]
    },
    {
      "id": "C:35",
      "chain": "C",
      "resseq": 35,
      "icode": "",
      "resname": "VAL",
      "hetflag": " ",
      "sasa": 0.0,
      "atoms": [
        {
          "atom_index": 1706,
          "name": "N",
          "element": "N",
          "coord": [
            -1.104699969291687,
            6.243000030517578,
            5.148399829864502
          ]
        },
        {
          "atom_index": 1707,
          "name": "CA",
          "element": "C",
          "coord": [
            -0.9793999791145325,
            6.316299915313721,
            5.162600040435791
          ]
        },
        {
          "atom_index": 1708,
          "name": "C",
          "element": "C",
          "coord": [
            -0.8725000023841858,
            6.221399784088135,
            5.217700004577637
          ]
        },
        {
          "atom_index": 1709,
          "name": "O",
          "element": "O",
          "coord": [
            -0.9049999713897705,
            6.139500141143799,
            5.302800178527832
          ]
        },
        {
          "atom_index": 1710,
          "name": "CB",
          "element": "C",
          "coord": [
            -0.9945999979972839,
            6.439199924468994,
            5.253200054168701
          ]
        },
        {
          "atom_index": 1711,
          "name": "CG1",
          "element": "C",
          "coord": [
            -1.0815999507904053,
            6.406199932098389,
            5.3730998039245605
          ]
        },
        {
          "atom_index": 1712,
          "name": "CG2",
          "element": "C",
          "coord": [
            -0.862500011920929,
            6.497600078582764,
            5.301300048828125
          ]
        }
      ]
    },
    {
      "id": "C:36",
      "chain": "C",
      "resseq": 36,
      "icode": "",
      "resname": "VAL",
      "hetflag": " ",
      "sasa": 0.0,
      "atoms": [
        {
          "atom_index": 1713,
          "name": "N",
          "element": "N",
          "coord": [
            -0.7522000074386597,
            6.231200218200684,
            5.165200233459473
          ]
        },
        {
          "atom_index": 1714,
          "name": "CA",
          "element": "C",
          "coord": [
            -0.6409000158309937,
            6.150300025939941,
            5.214300155639648
          ]
        },
        {
          "atom_index": 1715,
          "name": "C",
          "element": "C",
          "coord": [
            -0.541100025177002,
            6.239099979400635,
            5.2866997718811035
          ]
        },
        {
          "atom_index": 1716,
          "name": "O",
          "element": "O",
          "coord": [
            -0.5044999718666077,
            6.34689998626709,
            5.241600036621094
          ]
        },
        {
          "atom_index": 1717,
          "name": "CB",
          "element": "C",
          "coord": [
            -0.5701000094413757,
            6.07289981842041,
            5.10260009765625
          ]
        },
        {
          "atom_index": 1718,
          "name": "CG1",
          "element": "C",
          "coord": [
            -0.4512999951839447,
            5.9918999671936035,
            5.153299808502197
          ]
        },
        {
          "atom_index": 1719,
          "name": "CG2",
          "element": "C",
          "coord": [
            -0.6690000295639038,
            5.979499816894531,
            5.032899856567383
          ]
        }
      ]
    },
    {
      "id": "C:37",
      "chain": "C",
      "resseq": 37,
      "icode": "",
      "resname": "ILE",
      "hetflag": " ",
      "sasa": 0.0,
      "atoms": [
        {
          "atom_index": 1720,
          "name": "N",
          "element": "N",
          "coord": [
            -0.5041000247001648,
            6.197299957275391,
            5.40749979019165
          ]
        },
        {
          "atom_index": 1721,
          "name": "CA",
          "element": "C",
          "coord": [
            -0.4106999933719635,
            6.2667999267578125,
            5.493199825286865
          ]
        },
        {
          "atom_index": 1722,
          "name": "C",
          "element": "C",
          "coord": [
            -0.2939999997615814,
            6.171599864959717,
            5.522200107574463
          ]
        },
        {
          "atom_index": 1723,
          "name": "O",
          "element": "O",
          "coord": [
            -0.3116999864578247,
            6.064300060272217,
            5.57859992980957
          ]
        },
        {
          "atom_index": 1724,
          "name": "CB",
          "element": "C",
          "coord": [
            -0.47600001096725464,
            6.307600021362305,
            5.625800132751465
          ]
        },
        {
          "atom_index": 1725,
          "name": "CG1",
          "element": "C",
          "coord": [
            -0.5936999917030334,
            6.402599811553955,
            5.596399784088135
          ]
        },
        {
          "atom_index": 1726,
          "name": "CG2",
          "element": "C",
          "coord": [
            -0.3772999942302704,
            6.376299858093262,
            5.718599796295166
          ]
        },
        {
          "atom_index": 1727,
          "name": "CD1",
          "element": "C",
          "coord": [
            -0.6866000294685364,
            6.422599792480469,
            5.7144999504089355
          ]
        }
      ]
    },
    {
      "id": "C:38",
      "chain": "C",
      "resseq": 38,
      "icode": "",
      "resname": "ASN",
      "hetflag": " ",
      "sasa": 0.0,
      "atoms": [
        {
          "atom_index": 1728,
          "name": "N",
          "element": "N",
          "coord": [
            -0.17829999327659607,
            6.215400218963623,
            5.474599838256836
          ]
        },
        {
          "atom_index": 1729,
          "name": "CA",
          "element": "C",
          "coord": [
            -0.05590000003576279,
            6.134099960327148,
            5.488100051879883
          ]
        },
        {
          "atom_index": 1730,
          "name": "C",
          "element": "C",
          "coord": [
            0.028300000354647636,
            6.191999912261963,
            5.598899841308594
          ]
        },
        {
          "atom_index": 1731,
          "name": "O",
          "element": "O",
          "coord": [
            0.07909999787807465,
            6.303999900817871,
            5.589000225067139
          ]
        },
        {
          "atom_index": 1732,
          "name": "CB",
          "element": "C",
          "coord": [
            0.01360000018030405,
            6.132699966430664,
            5.3520002365112305
          ]
        },
        {
          "atom_index": 1733,
          "name": "CG",
          "element": "C",
          "coord": [
            0.14429999887943268,
            6.057799816131592,
            5.345799922943115
          ]
        },
        {
          "atom_index": 1734,
          "name": "OD1",
          "element": "O",
          "coord": [
            0.19779999554157257,
            6.0391998291015625,
            5.234600067138672
          ]
        },
        {
          "atom_index": 1735,
          "name": "ND2",
          "element": "N",
          "coord": [
            0.1996999979019165,
            6.015100002288818,
            5.456900119781494
          ]
        }
      ]
    },
    {
      "id": "C:39",
      "chain": "C",
      "resseq": 39,
      "icode": "",
      "resname": "ILE",
      "hetflag": " ",
      "sasa": 0.0,
      "atoms": [
        {
          "atom_index": 1736,
          "name": "N",
          "element": "N",
          "coord": [
            0.04399999976158142,
            6.116099834442139,
            5.7083001136779785
          ]
        },
        {
          "atom_index": 1737,
          "name": "CA",
          "element": "C",
          "coord": [
            0.12600000202655792,
            6.163000106811523,
            5.819399833679199
          ]
        },
        {
          "atom_index": 1738,
          "name": "C",
          "element": "C",
          "coord": [
            0.26019999384880066,
            6.089000225067139,
            5.816699981689453
          ]
        },
        {
          "atom_index": 1739,
          "name": "O",
          "element": "O",
          "coord": [
            0.2637999951839447,
            5.973800182342529,
            5.860000133514404
          ]
        },
        {
          "atom_index": 1740,
          "name": "CB",
          "element": "C",
          "coord": [
            0.06270000338554382,
            6.137899875640869,
            5.957300186157227
          ]
        },
        {
          "atom_index": 1741,
          "name": "CG1",
          "element": "C",
          "coord": [
            -0.07859999686479568,
            6.193999767303467,
            5.96560001373291
          ]
        },
        {
          "atom_index": 1742,
          "name": "CG2",
          "element": "C",
          "coord": [
            0.14880000054836273,
            6.19890022277832,
            6.067699909210205
          ]
        },
        {
          "atom_index": 1743,
          "name": "CD1",
          "element": "C",
          "coord": [
            -0.0940999984741211,
            6.344699859619141,
            5.957600116729736
          ]
        }
      ]
    },
    {
      "id": "C:40",
      "chain": "C",
      "resseq": 40,
      "icode": "",
      "resname": "SER",
      "hetflag": " ",
      "sasa": 0.0,
      "atoms": [
        {
          "atom_index": 1744,
          "name": "N",
          "element": "N",
          "coord": [
            0.36090001463890076,
            6.1539998054504395,
            5.7606000900268555
          ]
        },
        {
          "atom_index": 1745,
          "name": "CA",
          "element": "C",
          "coord": [
            0.49309998750686646,
            6.089300155639648,
            5.7546000480651855
          ]
        },
        {
          "atom_index": 1746,
          "name": "C",
          "element": "C",
          "coord": [
            0.4862000048160553,
            5.949100017547607,
            5.698599815368652
          ]
        },
        {
          "atom_index": 1747,
          "name": "O",
          "element": "O",
          "coord": [
            0.5548999905586243,
            5.858099937438965,
            5.750800132751465
          ]
        },
        {
          "atom_index": 1748,
          "name": "CB",
          "element": "C",
          "coord": [
            0.5494999885559082,
            6.08650016784668,
            5.896299839019775
          ]
        },
        {
          "atom_index": 1749,
          "name": "OG",
          "element": "O",
          "coord": [
            0.5769000053405762,
            6.2164998054504395,
            5.945199966430664
          ]
        }
      ]
    },
    {
      "id": "C:41",
      "chain": "C",
      "resseq": 41,
      "icode": "",
      "resname": "GLY",
      "hetflag": " ",
      "sasa": 0.0,
      "atoms": [
        {
          "atom_index": 1750,
          "name": "N",
          "element": "N",
          "coord": [
            0.4108000099658966,
            5.92110013961792,
            5.59499979019165
          ]
        },
        {
          "atom_index": 1751,
          "name": "CA",
          "element": "C",
          "coord": [
            0.39570000767707825,
            5.793000221252441,
            5.531400203704834
          ]
        },
        {
          "atom_index": 1752,
          "name": "C",
          "element": "C",
          "coord": [
            0.2743000090122223,
            5.7129998207092285,
            5.575200080871582
          ]
        },
        {
          "atom_index": 1753,
          "name": "O",
          "element": "O",
          "coord": [
            0.23800000548362732,
            5.6143999099731445,
            5.510000228881836
          ]
        }
      ]
    },
    {
      "id": "C:42",
      "chain": "C",
      "resseq": 42,
      "icode": "",
      "resname": "LEU",
      "hetflag": " ",
      "sasa": 0.0,
      "atoms": [
        {
          "atom_index": 1754,
          "name": "N",
          "element": "N",
          "coord": [
            0.2167000025510788,
            5.748300075531006,
            5.6905999183654785
          ]
        },
        {
          "atom_index": 1755,
          "name": "CA",
          "element": "C",
          "coord": [
            0.10000000149011612,
            5.677000045776367,
            5.74370002746582
          ]
        },
        {
          "atom_index": 1756,
          "name": "C",
          "element": "C",
          "coord": [
            -0.029600000008940697,
            5.731900215148926,
            5.683700084686279
          ]
        },
        {
          "atom_index": 1757,
          "name": "O",
          "element": "O",
          "coord": [
            -0.0608999989926815,
            5.846499919891357,
            5.710100173950195
          ]
        },
        {
          "atom_index": 1758,
          "name": "CB",
          "element": "C",
          "coord": [
            0.09610000252723694,
            5.687699794769287,
            5.895899772644043
          ]
        },
        {
          "atom_index": 1759,
          "name": "CG",
          "element": "C",
          "coord": [
            -0.006099999882280827,
            5.601200103759766,
            5.970399856567383
          ]
        },
        {
          "atom_index": 1760,
          "name": "CD1",
          "element": "C",
          "coord": [
            0.00419999985024333,
            5.4552998542785645,
            5.9278998374938965
          ]
        },
        {
          "atom_index": 1761,
          "name": "CD2",
          "element": "C",
          "coord": [
            0.013399999588727951,
            5.618000030517578,
            6.120299816131592
          ]
        }
      ]
    },
    {
      "id": "C:43",
      "chain": "C",
      "resseq": 43,
      "icode": "",
      "resname": "ARG",
      "hetflag": " ",
      "sasa": 0.0,
      "atoms": [
        {
          "atom_index": 1762,
          "name": "N",
          "element": "N",
          "coord": [
            -0.10010000318288803,
            5.653600215911865,
            5.604100227355957
          ]
        },
        {
          "atom_index": 1763,
          "name": "CA",
          "element": "C",
          "coord": [
            -0.21660000085830688,
            5.704800128936768,
            5.53439998626709
          ]
        },
        {
          "atom_index": 1764,
          "name": "C",
          "element": "C",
          "coord": [
            -0.34599998593330383,
            5.695799827575684,
            5.611999988555908
          ]
        },
        {
          "atom_index": 1765,
          "name": "O",
          "element": "O",
          "coord": [
            -0.38960000872612,
            5.595799922943115,
            5.670400142669678
          ]
        },
        {
          "atom_index": 1766,
          "name": "CB",
          "element": "C",
          "coord": [
            -0.2320999950170517,
            5.631199836730957,
            5.400000095367432
          ]
        },
        {
          "atom_index": 1767,
          "name": "CG",
          "element": "C",
          "coord": [
            -0.10040000081062317,
            5.6020002365112305,
            5.331299781799316
          ]
        },
        {
          "atom_index": 1768,
          "name": "CD",
          "element": "C",
          "coord": [
            -0.026900000870227814,
            5.724800109863281,
            5.281799793243408
          ]
        },
        {
          "atom_index": 1769,
          "name": "NE",
          "element": "N",
          "coord": [
            -0.05959999933838844,
            5.758600234985352,
            5.143599987030029
          ]
        },
        {
          "atom_index": 1770,
          "name": "CZ",
          "element": "C",
          "coord": [
            0.026000000536441803,
            5.810400009155273,
            5.056099891662598
          ]
        },
        {
          "atom_index": 1771,
          "name": "NH1",
          "element": "N",
          "coord": [
            0.15219999849796295,
            5.8354997634887695,
            5.088600158691406
          ]
        },
        {
          "atom_index": 1772,
          "name": "NH2",
          "element": "N",
          "coord": [
            -0.012900000438094139,
            5.837800025939941,
            4.932300090789795
          ]
        }
      ]
    },
    {
      "id": "C:44",
      "chain": "C",
      "resseq": 44,
      "icode": "",
      "resname": "PHE",
      "hetflag": " ",
      "sasa": 0.0,
      "atoms": [
        {
          "atom_index": 1773,
          "name": "N",
          "element": "N",
          "coord": [
            -0.4142000079154968,
            5.811100006103516,
            5.618000030517578
          ]
        },
        {
          "atom_index": 1774,
          "name": "CA",
          "element": "C",
          "coord": [
            -0.5450000166893005,
            5.82480001449585,
            5.676400184631348
          ]
        },
        {
          "atom_index": 1775,
          "name": "C",
          "element": "C",
          "coord": [
            -0.6425999999046326,
            5.872499942779541,
            5.568999767303467
          ]
        },
        {
          "atom_index": 1776,
          "name": "O",
          "element": "O",
          "coord": [
            -0.6039000153541565,
            5.937399864196777,
            5.472400188446045
          ]
        },
        {
          "atom_index": 1777,
          "name": "CB",
          "element": "C",
          "coord": [
            -0.5486999750137329,
            5.926499843597412,
            5.792099952697754
          ]
        },
        {
          "atom_index": 1778,
          "name": "CG",
          "element": "C",
          "coord": [
            -0.4650999903678894,
            5.8821001052856445,
            5.908599853515625
          ]
        },
        {
          "atom_index": 1779,
          "name": "CD1",
          "element": "C",
          "coord": [
            -0.32760000228881836,
            5.902500152587891,
            5.909800052642822
          ]
        },
        {
          "atom_index": 1780,
          "name": "CD2",
          "element": "C",
          "coord": [
            -0.5242999792098999,
            5.820400238037109,
            6.017099857330322
          ]
        },
        {
          "atom_index": 1781,
          "name": "CE1",
          "element": "C",
          "coord": [
            -0.25119999051094055,
            5.861499786376953,
            6.01669979095459
          ]
        },
        {
          "atom_index": 1782,
          "name": "CE2",
          "element": "C",
          "coord": [
            -0.44780001044273376,
            5.778800010681152,
            6.124899864196777
          ]
        },
        {
          "atom_index": 1783,
          "name": "CZ",
          "element": "C",
          "coord": [
            -0.3125,
            5.798600196838379,
            6.124800205230713
          ]
        }
      ]
    },
    {
      "id": "C:45",
      "chain": "C",
      "resseq": 45,
      "icode": "",
      "resname": "GLU",
      "hetflag": " ",
      "sasa": 0.0,
      "atoms": [
        {
          "atom_index": 1784,
          "name": "N",
          "element": "N",
          "coord": [
            -0.7671999931335449,
            5.8282999992370605,
            5.581600189208984
          ]
        },
        {
          "atom_index": 1785,
          "name": "CA",
          "element": "C",
          "coord": [
            -0.8709999918937683,
            5.862599849700928,
            5.485400199890137
          ]
        },
        {
          "atom_index": 1786,
          "name": "C",
          "element": "C",
          "coord": [
            -0.9976999759674072,
            5.8968000411987305,
            5.563399791717529
          ]
        },
        {
          "atom_index": 1787,
          "name": "O",
          "element": "O",
          "coord": [
            -1.0342999696731567,
            5.823500156402588,
            5.6554999351501465
          ]
        },
        {
          "atom_index": 1788,
          "name": "CB",
          "element": "C",
          "coord": [
            -0.9038000106811523,
            5.747499942779541,
            5.3902997970581055
          ]
        },
        {
          "atom_index": 1789,
          "name": "CG",
          "element": "C",
          "coord": [
            -0.789900004863739,
            5.7093000411987305,
            5.2972002029418945
          ]
        },
        {
          "atom_index": 1790,
          "name": "CD",
          "element": "C",
          "coord": [
            -0.8305000066757202,
            5.603400230407715,
            5.196199893951416
          ]
        },
        {
          "atom_index": 1791,
          "name": "OE1",
          "element": "O",
          "coord": [
            -0.9441999793052673,
            5.611000061035156,
            5.147600173950195
          ]
        },
        {
          "atom_index": 1792,
          "name": "OE2",
          "element": "O",
          "coord": [
            -0.746999979019165,
            5.515100002288818,
            5.167399883270264
          ]
        }
      ]
    },
    {
      "id": "C:46",
      "chain": "C",
      "resseq": 46,
      "icode": "",
      "resname": "THR",
      "hetflag": " ",
      "sasa": 0.0,
      "atoms": [
        {
          "atom_index": 1793,
          "name": "N",
          "element": "N",
          "coord": [
            -1.0628999471664429,
            6.004700183868408,
            5.518400192260742
          ]
        },
        {
          "atom_index": 1794,
          "name": "CA",
          "element": "C",
          "coord": [
            -1.1877000331878662,
            6.041200160980225,
            5.58489990234375
          ]
        },
        {
          "atom_index": 1795,
          "name": "C",
          "element": "C",
          "coord": [
            -1.2746000289916992,
            6.1168999671936035,
            5.485799789428711
          ]
        },
        {
          "atom_index": 1796,
          "name": "O",
          "element": "O",
          "coord": [
            -1.2395000457763672,
            6.115600109100342,
            5.367700099945068
          ]
        },
        {
          "atom_index": 1797,
          "name": "CB",
          "element": "C",
          "coord": [
            -1.1589000225067139,
            6.123799800872803,
            5.711299896240234
          ]
        },
        {
          "atom_index": 1798,
          "name": "OG1",
          "element": "O",
          "coord": [
            -1.2796000242233276,
            6.140699863433838,
            5.784599781036377
          ]
        },
        {
          "atom_index": 1799,
          "name": "CG2",
          "element": "C",
          "coord": [
            -1.097100019454956,
            6.257800102233887,
            5.679699897766113
          ]
        }
      ]
    },
    {
      "id": "C:47",
      "chain": "C",
      "resseq": 47,
      "icode": "",
      "resname": "GLN",
      "hetflag": " ",
      "sasa": 0.0,
      "atoms": [
        {
          "atom_index": 1800,
          "name": "N",
          "element": "N",
          "coord": [
            -1.3883999586105347,
            6.164599895477295,
            5.532299995422363
          ]
        },
        {
          "atom_index": 1801,
          "name": "CA",
          "element": "C",
          "coord": [
            -1.4767999649047852,
            6.238500118255615,
            5.440499782562256
          ]
        },
        {
          "atom_index": 1802,
          "name": "C",
          "element": "C",
          "coord": [
            -1.465999960899353,
            6.387800216674805,
            5.468200206756592
          ]
        },
        {
          "atom_index": 1803,
          "name": "O",
          "element": "O",
          "coord": [
            -1.4423999786376953,
            6.430200099945068,
            5.582200050354004
          ]
        },
        {
          "atom_index": 1804,
          "name": "CB",
          "element": "C",
          "coord": [
            -1.6211999654769897,
            6.19320011138916,
            5.462200164794922
          ]
        },
        {
          "atom_index": 1805,
          "name": "CG",
          "element": "C",
          "coord": [
            -1.642899990081787,
            6.045100212097168,
            5.433199882507324
          ]
        },
        {
          "atom_index": 1806,
          "name": "CD",
          "element": "C",
          "coord": [
            -1.7800999879837036,
            5.99970006942749,
            5.477799892425537
          ]
        },
        {
          "atom_index": 1807,
          "name": "OE1",
          "element": "O",
          "coord": [
            -1.8782999515533447,
            6.012700080871582,
            5.403500080108643
          ]
        },
        {
          "atom_index": 1808,
          "name": "NE2",
          "element": "N",
          "coord": [
            -1.7898000478744507,
            5.9481000900268555,
            5.599100112915039
          ]
        }
      ]
    },
    {
      "id": "C:48",
      "chain": "C",
      "resseq": 48,
      "icode": "",
      "resname": "LEU",
      "hetflag": " ",
      "sasa": 0.548512876033783,
      "atoms": [
        {
          "atom_index": 1809,
          "name": "N",
          "element": "N",
          "coord": [
            -1.4910999536514282,
            6.4695000648498535,
            5.364200115203857
          ]
        },
        {
          "atom_index": 1810,
          "name": "CA",
          "element": "C",
          "coord": [
            -1.4936000108718872,
            6.613999843597412,
            5.386600017547607
          ]
        },
        {
          "atom_index": 1811,
          "name": "C",
          "element": "C",
          "coord": [
            -1.593400001525879,
            6.652400016784668,
            5.495200157165527
          ]
        },
        {
          "atom_index": 1812,
          "name": "O",
          "element": "O",
          "coord": [
            -1.5648000240325928,
            6.741099834442139,
            5.576600074768066
          ]
        },
        {
          "atom_index": 1813,
          "name": "CB",
          "element": "C",
          "coord": [
            -1.5357999801635742,
            6.690000057220459,
            5.2606000900268555
          ]
        },
        {
          "atom_index": 1814,
          "name": "CG",
          "element": "C",
          "coord": [
            -1.4289000034332275,
            6.749300003051758,
            5.1697001457214355
          ]
        },
        {
          "atom_index": 1815,
          "name": "CD1",
          "element": "C",
          "coord": [
            -1.4991999864578247,
            6.8302001953125,
            5.060400009155273
          ]
        },
        {
          "atom_index": 1816,
          "name": "CD2",
          "element": "C",
          "coord": [
            -1.3301000595092773,
            6.8354997634887695,
            5.246399879455566
          ]
        }
      ]
    },
    {
      "id": "C:49",
      "chain": "C",
      "resseq": 49,
      "icode": "",
      "resname": "LYS",
      "hetflag": " ",
      "sasa": 2.0782337188720703,
      "atoms": [
        {
          "atom_index": 1817,
          "name": "N",
          "element": "N",
          "coord": [
            -1.7105000019073486,
            6.588500022888184,
            5.500500202178955
          ]
        },
        {
          "atom_index": 1818,
          "name": "CA",
          "element": "C",
          "coord": [
            -1.8092999458312988,
            6.619999885559082,
            5.602799892425537
          ]
        },
        {
          "atom_index": 1819,
          "name": "C",
          "element": "C",
          "coord": [
            -1.7651000022888184,
            6.587299823760986,
            5.745100021362305
          ]
        },
        {
          "atom_index": 1820,
          "name": "O",
          "element": "O",
          "coord": [
            -1.8140000104904175,
            6.645199775695801,
            5.8429999351501465
          ]
        },
        {
          "atom_index": 1821,
          "name": "CB",
          "element": "C",
          "coord": [
            -1.9429999589920044,
            6.55079984664917,
            5.572700023651123
          ]
        },
        {
          "atom_index": 1822,
          "name": "CG",
          "element": "C",
          "coord": [
            -1.937000036239624,
            6.399499893188477,
            5.57420015335083
          ]
        },
        {
          "atom_index": 1823,
          "name": "CD",
          "element": "C",
          "coord": [
            -2.0689001083374023,
            6.337299823760986,
            5.616799831390381
          ]
        },
        {
          "atom_index": 1824,
          "name": "CE",
          "element": "C",
          "coord": [
            -2.0566999912261963,
            6.185299873352051,
            5.622000217437744
          ]
        },
        {
          "atom_index": 1825,
          "name": "NZ",
          "element": "N",
          "coord": [
            -2.1888999938964844,
            6.1209001541137695,
            5.646900177001953
          ]
        }
      ]
    },
    {
      "id": "C:50",
      "chain": "C",
      "resseq": 50,
      "icode": "",
      "resname": "THR",
      "hetflag": " ",
      "sasa": 0.0,
      "atoms": [
        {
          "atom_index": 1826,
          "name": "N",
          "element": "N",
          "coord": [
            -1.6689000129699707,
            6.494800090789795,
            5.758800029754639
          ]
        },
        {
          "atom_index": 1827,
          "name": "CA",
          "element": "C",
          "coord": [
            -1.6158000230789185,
            6.462299823760986,
            5.890600204467773
          ]
        },
        {
          "atom_index": 1828,
          "name": "C",
          "element": "C",
          "coord": [
            -1.5261000394821167,
            6.574399948120117,
            5.9415998458862305
          ]
        },
        {
          "atom_index": 1829,
          "name": "O",
          "element": "O",
          "coord": [
            -1.5377999544143677,
            6.615099906921387,
            6.056600093841553
          ]
        },
        {
          "atom_index": 1830,
          "name": "CB",
          "element": "C",
          "coord": [
            -1.5379999876022339,
            6.329899787902832,
            5.88070011138916
          ]
        },
        {
          "atom_index": 1831,
          "name": "OG1",
          "element": "O",
          "coord": [
            -1.6341999769210815,
            6.231400012969971,
            5.840199947357178
          ]
        },
        {
          "atom_index": 1832,
          "name": "CG2",
          "element": "C",
          "coord": [
            -1.4768999814987183,
            6.29040002822876,
            6.013800144195557
          ]
        }
      ]
    },
    {
      "id": "C:51",
      "chain": "C",
      "resseq": 51,
      "icode": "",
      "resname": "LEU",
      "hetflag": " ",
      "sasa": 0.0,
      "atoms": [
        {
          "atom_index": 1833,
          "name": "N",
          "element": "N",
          "coord": [
            -1.44350004196167,
            6.626100063323975,
            5.851099967956543
          ]
        },
        {
          "atom_index": 1834,
          "name": "CA",
          "element": "C",
          "coord": [
            -1.3569999933242798,
            6.740200042724609,
            5.887700080871582
          ]
        },
        {
          "atom_index": 1835,
          "name": "C",
          "element": "C",
          "coord": [
            -1.4427000284194946,
            6.86269998550415,
            5.915900230407715
          ]
        },
        {
          "atom_index": 1836,
          "name": "O",
          "element": "O",
          "coord": [
            -1.413699984550476,
            6.942699909210205,
            6.005300045013428
          ]
        },
        {
          "atom_index": 1837,
          "name": "CB",
          "element": "C",
          "coord": [
            -1.2553999423980713,
            6.771200180053711,
            5.778200149536133
          ]
        },
        {
          "atom_index": 1838,
          "name": "CG",
          "element": "C",
          "coord": [
            -1.1598999500274658,
            6.655900001525879,
            5.741700172424316
          ]
        },
        {
          "atom_index": 1839,
          "name": "CD1",
          "element": "C",
          "coord": [
            -1.059999942779541,
            6.694900035858154,
            5.6350998878479
          ]
        },
        {
          "atom_index": 1840,
          "name": "CD2",
          "element": "C",
          "coord": [
            -1.090000033378601,
            6.606500148773193,
            5.867800235748291
          ]
        }
      ]
    },
    {
      "id": "C:52",
      "chain": "C",
      "resseq": 52,
      "icode": "",
      "resname": "ALA",
      "hetflag": " ",
      "sasa": 0.6408956050872803,
      "atoms": [
        {
          "atom_index": 1841,
          "name": "N",
          "element": "N",
          "coord": [
            -1.5570000410079956,
            6.870500087738037,
            5.848299980163574
          ]
        },
        {
          "atom_index": 1842,
          "name": "CA",
          "element": "C",
          "coord": [
            -1.6532000303268433,
            6.979000091552734,
            5.866300106048584
          ]
        },
        {
          "atom_index": 1843,
          "name": "C",
          "element": "C",
          "coord": [
            -1.7223999500274658,
            6.981100082397461,
            6.0015997886657715
          ]
        },
        {
          "atom_index": 1844,
          "name": "O",
          "element": "O",
          "coord": [
            -1.791700005531311,
            7.080100059509277,
            6.033299922943115
          ]
        },
        {
          "atom_index": 1845,
          "name": "CB",
          "element": "C",
          "coord": [
            -1.7581000328063965,
            6.976399898529053,
            5.755799770355225
          ]
        }
      ]
    },
    {
      "id": "C:53",
      "chain": "C",
      "resseq": 53,
      "icode": "",
      "resname": "GLN",
      "hetflag": " ",
      "sasa": 1.2343010902404785,
      "atoms": [
        {
          "atom_index": 1846,
          "name": "N",
          "element": "N",
          "coord": [
            -1.7038999795913696,
            6.880300045013428,
            6.085599899291992
          ]
        },
        {
          "atom_index": 1847,
          "name": "CA",
          "element": "C",
          "coord": [
            -1.7555999755859375,
            6.8815999031066895,
            6.220799922943115
          ]
        },
        {
          "atom_index": 1848,
          "name": "C",
          "element": "C",
          "coord": [
            -1.694599986076355,
            6.996500015258789,
            6.300899982452393
          ]
        },
        {
          "atom_index": 1849,
          "name": "O",
          "element": "O",
          "coord": [
            -1.749899983406067,
            7.03980016708374,
            6.402699947357178
          ]
        },
        {
          "atom_index": 1850,
          "name": "CB",
          "element": "C",
          "coord": [
            -1.7305999994277954,
            6.749300003051758,
            6.293499946594238
          ]
        },
        {
          "atom_index": 1851,
          "name": "CG",
          "element": "C",
          "coord": [
            -1.8028000593185425,
            6.63129997253418,
            6.229100227355957
          ]
        },
        {
          "atom_index": 1852,
          "name": "CD",
          "element": "C",
          "coord": [
            -1.8899999856948853,
            6.557499885559082,
            6.328800201416016
          ]
        },
        {
          "atom_index": 1853,
          "name": "OE1",
          "element": "O",
          "coord": [
            -1.874400019645691,
            6.4369001388549805,
            6.349699974060059
          ]
        },
        {
          "atom_index": 1854,
          "name": "NE2",
          "element": "N",
          "coord": [
            -1.9823999404907227,
            6.63100004196167,
            6.390100002288818
          ]
        }
      ]
    },
    {
      "id": "C:54",
      "chain": "C",
      "resseq": 54,
      "icode": "",
      "resname": "PHE",
      "hetflag": " ",
      "sasa": 0.0,
      "atoms": [
        {
          "atom_index": 1855,
          "name": "N",
          "element": "N",
          "coord": [
            -1.5677000284194946,
            7.027100086212158,
            6.275199890136719
          ]
        },
        {
          "atom_index": 1856,
          "name": "CA",
          "element": "C",
          "coord": [
            -1.4911999702453613,
            7.13070011138916,
            6.343900203704834
          ]
        },
        {
          "atom_index": 1857,
          "name": "C",
          "element": "C",
          "coord": [
            -1.4251999855041504,
            7.216100215911865,
            6.236599922180176
          ]
        },
        {
          "atom_index": 1858,
          "name": "O",
          "element": "O",
          "coord": [
            -1.30649995803833,
            7.2058000564575195,
            6.2058000564575195
          ]
        },
        {
          "atom_index": 1859,
          "name": "CB",
          "element": "C",
          "coord": [
            -1.388200044631958,
            7.068900108337402,
            6.441299915313721
          ]
        },
        {
          "atom_index": 1860,
          "name": "CG",
          "element": "C",
          "coord": [
            -1.4555000066757202,
            6.990600109100342,
            6.551499843597412
          ]
        },
        {
          "atom_index": 1861,
          "name": "CD1",
          "element": "C",
          "coord": [
            -1.4599000215530396,
            6.852499961853027,
            6.5518999099731445
          ]
        },
        {
          "atom_index": 1862,
          "name": "CD2",
          "element": "C",
          "coord": [
            -1.5192999839782715,
            7.05810022354126,
            6.654900074005127
          ]
        },
        {
          "atom_index": 1863,
          "name": "CE1",
          "element": "C",
          "coord": [
            -1.523800015449524,
            6.783199787139893,
            6.652500152587891
          ]
        },
        {
          "atom_index": 1864,
          "name": "CE2",
          "element": "C",
          "coord": [
            -1.582800030708313,
            6.989200115203857,
            6.7555999755859375
          ]
        },
        {
          "atom_index": 1865,
          "name": "CZ",
          "element": "C",
          "coord": [
            -1.5865000486373901,
            6.85099983215332,
            6.75600004196167
          ]
        }
      ]
    },
    {
      "id": "C:55",
      "chain": "C",
      "resseq": 55,
      "icode": "",
      "resname": "PRO",
      "hetflag": " ",
      "sasa": 1.3551493883132935,
      "atoms": [
        {
          "atom_index": 1866,
          "name": "N",
          "element": "N",
          "coord": [
            -1.4996000528335571,
            7.313399791717529,
            6.181600093841553
          ]
        },
        {
          "atom_index": 1867,
          "name": "CA",
          "element": "C",
          "coord": [
            -1.4556000232696533,
            7.39169979095459,
            6.068399906158447
          ]
        },
        {
          "atom_index": 1868,
          "name": "C",
          "element": "C",
          "coord": [
            -1.3509000539779663,
            7.498000144958496,
            6.092800140380859
          ]
        },
        {
          "atom_index": 1869,
          "name": "O",
          "element": "O",
          "coord": [
            -1.291100025177002,
            7.541999816894531,
            5.995100021362305
          ]
        },
        {
          "atom_index": 1870,
          "name": "CB",
          "element": "C",
          "coord": [
            -1.583799958229065,
            7.454699993133545,
            6.012700080871582
          ]
        },
        {
          "atom_index": 1871,
          "name": "CG",
          "element": "C",
          "coord": [
            -1.676900029182434,
            7.455999851226807,
            6.127900123596191
          ]
        },
        {
          "atom_index": 1872,
          "name": "CD",
          "element": "C",
          "coord": [
            -1.642699956893921,
            7.337800025939941,
            6.213500022888184
          ]
        }
      ]
    },
    {
      "id": "C:56",
      "chain": "C",
      "resseq": 56,
      "icode": "",
      "resname": "GLU",
      "hetflag": " ",
      "sasa": 2.490858793258667,
      "atoms": [
        {
          "atom_index": 1873,
          "name": "N",
          "element": "N",
          "coord": [
            -1.3242000341415405,
            7.534200191497803,
            6.217899799346924
          ]
        },
        {
          "atom_index": 1874,
          "name": "CA",
          "element": "C",
          "coord": [
            -1.2268999814987183,
            7.63730001449585,
            6.2505998611450195
          ]
        },
        {
          "atom_index": 1875,
          "name": "C",
          "element": "C",
          "coord": [
            -1.0889999866485596,
            7.579400062561035,
            6.280099868774414
          ]
        },
        {
          "atom_index": 1876,
          "name": "O",
          "element": "O",
          "coord": [
            -0.9934999942779541,
            7.650400161743164,
            6.31279993057251
          ]
        },
        {
          "atom_index": 1877,
          "name": "CB",
          "element": "C",
          "coord": [
            -1.2766000032424927,
            7.713399887084961,
            6.374599933624268
          ]
        },
        {
          "atom_index": 1878,
          "name": "CG",
          "element": "C",
          "coord": [
            -1.4168000221252441,
            7.769599914550781,
            6.355899810791016
          ]
        },
        {
          "atom_index": 1879,
          "name": "CD",
          "element": "C",
          "coord": [
            -1.4176000356674194,
            7.895100116729736,
            6.271599769592285
          ]
        },
        {
          "atom_index": 1880,
          "name": "OE1",
          "element": "O",
          "coord": [
            -1.4259999990463257,
            7.8867998123168945,
            6.147600173950195
          ]
        },
        {
          "atom_index": 1881,
          "name": "OE2",
          "element": "O",
          "coord": [
            -1.4093999862670898,
            8.004899978637695,
            6.330900192260742
          ]
        }
      ]
    },
    {
      "id": "C:57",
      "chain": "C",
      "resseq": 57,
      "icode": "",
      "resname": "THR",
      "hetflag": " ",
      "sasa": 0.0,
      "atoms": [
        {
          "atom_index": 1882,
          "name": "N",
          "element": "N",
          "coord": [
            -1.0787999629974365,
            7.4475998878479,
            6.2677001953125
          ]
        },
        {
          "atom_index": 1883,
          "name": "CA",
          "element": "C",
          "coord": [
            -0.9514999985694885,
            7.380199909210205,
            6.292699813842773
          ]
        },
        {
          "atom_index": 1884,
          "name": "C",
          "element": "C",
          "coord": [
            -0.8668000102043152,
            7.381400108337402,
            6.166500091552734
          ]
        },
        {
          "atom_index": 1885,
          "name": "O",
          "element": "O",
          "coord": [
            -0.910099983215332,
            7.418900012969971,
            6.05679988861084
          ]
        },
        {
          "atom_index": 1886,
          "name": "CB",
          "element": "C",
          "coord": [
            -0.9740999937057495,
            7.237100124359131,
            6.3420000076293945
          ]
        },
        {
          "atom_index": 1887,
          "name": "OG1",
          "element": "O",
          "coord": [
            -1.0371999740600586,
            7.162499904632568,
            6.236000061035156
          ]
        },
        {
          "atom_index": 1888,
          "name": "CG2",
          "element": "C",
          "coord": [
            -1.066100001335144,
            7.231900215148926,
            6.462100028991699
          ]
        }
      ]
    },
    {
      "id": "C:58",
      "chain": "C",
      "resseq": 58,
      "icode": "",
      "resname": "LEU",
      "hetflag": " ",
      "sasa": 0.0,
      "atoms": [
        {
          "atom_index": 1889,
          "name": "N",
          "element": "N",
          "coord": [
            -0.7416999936103821,
            7.334000110626221,
            6.1803998947143555
          ]
        },
        {
          "atom_index": 1890,
          "name": "CA",
          "element": "C",
          "coord": [
            -0.6517000198364258,
            7.332799911499023,
            6.064899921417236
          ]
        },
        {
          "atom_index": 1891,
          "name": "C",
          "element": "C",
          "coord": [
            -0.7121000289916992,
            7.248499870300293,
            5.953000068664551
          ]
        },
        {
          "atom_index": 1892,
          "name": "O",
          "element": "O",
          "coord": [
            -0.7279000282287598,
            7.298799991607666,
            5.841300010681152
          ]
        },
        {
          "atom_index": 1893,
          "name": "CB",
          "element": "C",
          "coord": [
            -0.511900007724762,
            7.28380012512207,
            6.103000164031982
          ]
        },
        {
          "atom_index": 1894,
          "name": "CG",
          "element": "C",
          "coord": [
            -0.4018000066280365,
            7.295000076293945,
            5.997399806976318
          ]
        },
        {
          "atom_index": 1895,
          "name": "CD1",
          "element": "C",
          "coord": [
            -0.2630999982357025,
            7.277900218963623,
            6.059899806976318
          ]
        },
        {
          "atom_index": 1896,
          "name": "CD2",
          "element": "C",
          "coord": [
            -0.41760000586509705,
            7.189000129699707,
            5.8881001472473145
          ]
        }
      ]
    },
    {
      "id": "C:59",
      "chain": "C",
      "resseq": 59,
      "icode": "",
      "resname": "LEU",
      "hetflag": " ",
      "sasa": 0.0,
      "atoms": [
        {
          "atom_index": 1897,
          "name": "N",
          "element": "N",
          "coord": [
            -0.7483999729156494,
            7.124100208282471,
            5.983699798583984
          ]
        },
        {
          "atom_index": 1898,
          "name": "CA",
          "element": "C",
          "coord": [
            -0.8011999726295471,
            7.036499977111816,
            5.87939977645874
          ]
        },
        {
          "atom_index": 1899,
          "name": "C",
          "element": "C",
          "coord": [
            -0.9398000240325928,
            7.076900005340576,
            5.833499908447266
          ]
        },
        {
          "atom_index": 1900,
          "name": "O",
          "element": "O",
          "coord": [
            -0.978600025177002,
            7.040200233459473,
            5.7220001220703125
          ]
        },
        {
          "atom_index": 1901,
          "name": "CB",
          "element": "C",
          "coord": [
            -0.8008000254631042,
            6.891499996185303,
            5.93149995803833
          ]
        },
        {
          "atom_index": 1902,
          "name": "CG",
          "element": "C",
          "coord": [
            -0.65829998254776,
            6.8358001708984375,
            5.952000141143799
          ]
        },
        {
          "atom_index": 1903,
          "name": "CD1",
          "element": "C",
          "coord": [
            -0.6689000129699707,
            6.70959997177124,
            6.035399913787842
          ]
        },
        {
          "atom_index": 1904,
          "name": "CD2",
          "element": "C",
          "coord": [
            -0.5929999947547913,
            6.813000202178955,
            5.817599773406982
          ]
        }
      ]
    },
    {
      "id": "C:60",
      "chain": "C",
      "resseq": 60,
      "icode": "",
      "resname": "GLY",
      "hetflag": " ",
      "sasa": 0.0,
      "atoms": [
        {
          "atom_index": 1905,
          "name": "N",
          "element": "N",
          "coord": [
            -1.016700029373169,
            7.146100044250488,
            5.918099880218506
          ]
        },
        {
          "atom_index": 1906,
          "name": "CA",
          "element": "C",
          "coord": [
            -1.153499960899353,
            7.183199882507324,
            5.88539981842041
          ]
        },
        {
          "atom_index": 1907,
          "name": "C",
          "element": "C",
          "coord": [
            -1.1612000465393066,
            7.310100078582764,
            5.80210018157959
          ]
        },
        {
          "atom_index": 1908,
          "name": "O",
          "element": "O",
          "coord": [
            -1.263800024986267,
            7.335599899291992,
            5.7399001121521
          ]
        }
      ]
    },
    {
      "id": "C:61",
      "chain": "C",
      "resseq": 61,
      "icode": "",
      "resname": "ASP",
      "hetflag": " ",
      "sasa": 0.0,
      "atoms": [
        {
          "atom_index": 1909,
          "name": "N",
          "element": "N",
          "coord": [
            -1.055899977684021,
            7.390500068664551,
            5.80109977722168
          ]
        },
        {
          "atom_index": 1910,
          "name": "CA",
          "element": "C",
          "coord": [
            -1.0556999444961548,
            7.515900135040283,
            5.725399971008301
          ]
        },
        {
          "atom_index": 1911,
          "name": "C",
          "element": "C",
          "coord": [
            -0.9707000255584717,
            7.507900238037109,
            5.60099983215332
          ]
        },
        {
          "atom_index": 1912,
          "name": "O",
          "element": "O",
          "coord": [
            -0.848800003528595,
            7.491300106048584,
            5.604400157928467
          ]
        },
        {
          "atom_index": 1913,
          "name": "CB",
          "element": "C",
          "coord": [
            -1.0048999786376953,
            7.624599933624268,
            5.821700096130371
          ]
        },
        {
          "atom_index": 1914,
          "name": "CG",
          "element": "C",
          "coord": [
            -1.0118999481201172,
            7.764800071716309,
            5.765699863433838
          ]
        },
        {
          "atom_index": 1915,
          "name": "OD1",
          "element": "O",
          "coord": [
            -1.031499981880188,
            7.78000020980835,
            5.644199848175049
          ]
        },
        {
          "atom_index": 1916,
          "name": "OD2",
          "element": "O",
          "coord": [
            -0.9965999722480774,
            7.861400127410889,
            5.845200061798096
          ]
        }
      ]
    },
    {
      "id": "C:62",
      "chain": "C",
      "resseq": 62,
      "icode": "",
      "resname": "PRO",
      "hetflag": " ",
      "sasa": 0.38718554377555847,
      "atoms": [
        {
          "atom_index": 1917,
          "name": "N",
          "element": "N",
          "coord": [
            -1.0324000120162964,
            7.520299911499023,
            5.482999801635742
          ]
        },
        {
          "atom_index": 1918,
          "name": "CA",
          "element": "C",
          "coord": [
            -0.9627000093460083,
            7.514800071716309,
            5.355500221252441
          ]
        },
        {
          "atom_index": 1919,
          "name": "C",
          "element": "C",
          "coord": [
            -0.8422999978065491,
            7.606599807739258,
            5.348800182342529
          ]
        },
        {
          "atom_index": 1920,
          "name": "O",
          "element": "O",
          "coord": [
            -0.737500011920929,
            7.56790018081665,
            5.2957000732421875
          ]
        },
        {
          "atom_index": 1921,
          "name": "CB",
          "element": "C",
          "coord": [
            -1.0693000555038452,
            7.5507001876831055,
            5.252399921417236
          ]
        },
        {
          "atom_index": 1922,
          "name": "CG",
          "element": "C",
          "coord": [
            -1.1978000402450562,
            7.511099815368652,
            5.31689977645874
          ]
        },
        {
          "atom_index": 1923,
          "name": "CD",
          "element": "C",
          "coord": [
            -1.1785999536514282,
            7.540999889373779,
            5.464399814605713
          ]
        }
      ]
    },
    {
      "id": "C:63",
      "chain": "C",
      "resseq": 63,
      "icode": "",
      "resname": "LYS",
      "hetflag": " ",
      "sasa": 8.277091979980469,
      "atoms": [
        {
          "atom_index": 1924,
          "name": "N",
          "element": "N",
          "coord": [
            -0.852400004863739,
            7.72730016708374,
            5.40369987487793
          ]
        },
        {
          "atom_index": 1925,
          "name": "CA",
          "element": "C",
          "coord": [
            -0.7409999966621399,
            7.821700096130371,
            5.402599811553955
          ]
        },
        {
          "atom_index": 1926,
          "name": "C",
          "element": "C",
          "coord": [
            -0.620199978351593,
            7.7758002281188965,
            5.483099937438965
          ]
        },
        {
          "atom_index": 1927,
          "name": "O",
          "element": "O",
          "coord": [
            -0.5065000057220459,
            7.81279993057251,
            5.450699806213379
          ]
        },
        {
          "atom_index": 1928,
          "name": "CB",
          "element": "C",
          "coord": [
            -0.7908999919891357,
            7.9567999839782715,
            5.457399845123291
          ]
        },
        {
          "atom_index": 1929,
          "name": "CG",
          "element": "C",
          "coord": [
            -0.8913999795913696,
            8.024399757385254,
            5.3649001121521
          ]
        },
        {
          "atom_index": 1930,
          "name": "CD",
          "element": "C",
          "coord": [
            -0.9291999936103821,
            8.161199569702148,
            5.418499946594238
          ]
        },
        {
          "atom_index": 1931,
          "name": "CE",
          "element": "C",
          "coord": [
            -1.051300048828125,
            8.215900421142578,
            5.345399856567383
          ]
        },
        {
          "atom_index": 1932,
          "name": "NZ",
          "element": "N",
          "coord": [
            -1.0850000381469727,
            8.353300094604492,
            5.392099857330322
          ]
        }
      ]
    },
    {
      "id": "C:64",
      "chain": "C",
      "resseq": 64,
      "icode": "",
      "resname": "LYS",
      "hetflag": " ",
      "sasa": 0.19359277188777924,
      "atoms": [
        {
          "atom_index": 1933,
          "name": "N",
          "element": "N",
          "coord": [
            -0.64410001039505,
            7.7032999992370605,
            5.591899871826172
          ]
        },
        {
          "atom_index": 1934,
          "name": "CA",
          "element": "C",
          "coord": [
            -0.5353000164031982,
            7.6585001945495605,
            5.679100036621094
          ]
        },
        {
          "atom_index": 1935,
          "name": "C",
          "element": "C",
          "coord": [
            -0.46860000491142273,
            7.531199932098389,
            5.628600120544434
          ]
        },
        {
          "atom_index": 1936,
          "name": "O",
          "element": "O",
          "coord": [
            -0.3490000069141388,
            7.509799957275391,
            5.652100086212158
          ]
        },
        {
          "atom_index": 1937,
          "name": "CB",
          "element": "C",
          "coord": [
            -0.5906000137329102,
            7.634699821472168,
            5.819699764251709
          ]
        },
        {
          "atom_index": 1938,
          "name": "CG",
          "element": "C",
          "coord": [
            -0.6402000188827515,
            7.758800029754639,
            5.892600059509277
          ]
        },
        {
          "atom_index": 1939,
          "name": "CD",
          "element": "C",
          "coord": [
            -0.6930999755859375,
            7.7270002365112305,
            6.031599998474121
          ]
        },
        {
          "atom_index": 1940,
          "name": "CE",
          "element": "C",
          "coord": [
            -0.7210000157356262,
            7.853799819946289,
            6.11299991607666
          ]
        },
        {
          "atom_index": 1941,
          "name": "NZ",
          "element": "N",
          "coord": [
            -0.7577999830245972,
            7.815800189971924,
            6.252999782562256
          ]
        }
      ]
    },
    {
      "id": "C:65",
      "chain": "C",
      "resseq": 65,
      "icode": "",
      "resname": "ARG",
      "hetflag": " ",
      "sasa": 0.0,
      "atoms": [
        {
          "atom_index": 1942,
          "name": "N",
          "element": "N",
          "coord": [
            -0.546999990940094,
            7.440400123596191,
            5.570499897003174
          ]
        },
        {
          "atom_index": 1943,
          "name": "CA",
          "element": "C",
          "coord": [
            -0.49059998989105225,
            7.312399864196777,
            5.526899814605713
          ]
        },
        {
          "atom_index": 1944,
          "name": "C",
          "element": "C",
          "coord": [
            -0.43050000071525574,
            7.31850004196167,
            5.387400150299072
          ]
        },
        {
          "atom_index": 1945,
          "name": "O",
          "element": "O",
          "coord": [
            -0.35339999198913574,
            7.231599807739258,
            5.3460001945495605
          ]
        },
        {
          "atom_index": 1946,
          "name": "CB",
          "element": "C",
          "coord": [
            -0.5940999984741211,
            7.19980001449585,
            5.5269999504089355
          ]
        },
        {
          "atom_index": 1947,
          "name": "CG",
          "element": "C",
          "coord": [
            -0.7099999785423279,
            7.2210001945495605,
            5.4303998947143555
          ]
        },
        {
          "atom_index": 1948,
          "name": "CD",
          "element": "C",
          "coord": [
            -0.7990999817848206,
            7.097400188446045,
            5.430099964141846
          ]
        },
        {
          "atom_index": 1949,
          "name": "NE",
          "element": "N",
          "coord": [
            -0.9054999947547913,
            7.106299877166748,
            5.331299781799316
          ]
        },
        {
          "atom_index": 1950,
          "name": "CZ",
          "element": "C",
          "coord": [
            -1.034600019454956,
            7.124800205230713,
            5.351500034332275
          ]
        },
        {
          "atom_index": 1951,
          "name": "NH1",
          "element": "N",
          "coord": [
            -1.0852999687194824,
            7.13700008392334,
            5.473499774932861
          ]
        },
        {
          "atom_index": 1952,
          "name": "NH2",
          "element": "N",
          "coord": [
            -1.1161999702453613,
            7.129799842834473,
            5.245999813079834
          ]
        }
      ]
    },
    {
      "id": "C:66",
      "chain": "C",
      "resseq": 66,
      "icode": "",
      "resname": "MET",
      "hetflag": " ",
      "sasa": 2.4534120559692383,
      "atoms": [
        {
          "atom_index": 1953,
          "name": "N",
          "element": "N",
          "coord": [
            -0.4634999930858612,
            7.423799991607666,
            5.312300205230713
          ]
        },
        {
          "atom_index": 1954,
          "name": "CA",
          "element": "C",
          "coord": [
            -0.4212000072002411,
            7.429999828338623,
            5.172599792480469
          ]
        },
        {
          "atom_index": 1955,
          "name": "C",
          "element": "C",
          "coord": [
            -0.27230000495910645,
            7.426400184631348,
            5.1508002281188965
          ]
        },
        {
          "atom_index": 1956,
          "name": "O",
          "element": "O",
          "coord": [
            -0.2290000021457672,
            7.360799789428711,
            5.054299831390381
          ]
        },
        {
          "atom_index": 1957,
          "name": "CB",
          "element": "C",
          "coord": [
            -0.4878000020980835,
            7.547800064086914,
            5.10290002822876
          ]
        },
        {
          "atom_index": 1958,
          "name": "CG",
          "element": "C",
          "coord": [
            -0.4339999854564667,
            7.685800075531006,
            5.131899833679199
          ]
        },
        {
          "atom_index": 1959,
          "name": "SD",
          "element": "S",
          "coord": [
            -0.5127999782562256,
            7.811100006103516,
            5.027400016784668
          ]
        },
        {
          "atom_index": 1960,
          "name": "CE",
          "element": "C",
          "coord": [
            -0.48969998955726624,
            7.734899997711182,
            4.866399765014648
          ]
        }
      ]
    },
    {
      "id": "C:67",
      "chain": "C",
      "resseq": 67,
      "icode": "",
      "resname": "ARG",
      "hetflag": " ",
      "sasa": 4.937692165374756,
      "atoms": [
        {
          "atom_index": 1961,
          "name": "N",
          "element": "N",
          "coord": [
            -0.18729999661445618,
            7.479800224304199,
            5.238399982452393
          ]
        },
        {
          "atom_index": 1962,
          "name": "CA",
          "element": "C",
          "coord": [
            -0.043299999088048935,
            7.471499919891357,
            5.220099925994873
          ]
        },
        {
          "atom_index": 1963,
          "name": "C",
          "element": "C",
          "coord": [
            0.012600000016391277,
            7.3302001953125,
            5.232500076293945
          ]
        },
        {
          "atom_index": 1964,
          "name": "O",
          "element": "O",
          "coord": [
            0.12790000438690186,
            7.305300235748291,
            5.194900035858154
          ]
        },
        {
          "atom_index": 1965,
          "name": "CB",
          "element": "C",
          "coord": [
            0.03220000118017197,
            7.56279993057251,
            5.317299842834473
          ]
        },
        {
          "atom_index": 1966,
          "name": "CG",
          "element": "C",
          "coord": [
            -0.004600000102072954,
            7.543700218200684,
            5.4633002281188965
          ]
        },
        {
          "atom_index": 1967,
          "name": "CD",
          "element": "C",
          "coord": [
            0.05009999871253967,
            7.653600215911865,
            5.552999973297119
          ]
        },
        {
          "atom_index": 1968,
          "name": "NE",
          "element": "N",
          "coord": [
            0.0430000014603138,
            7.785600185394287,
            5.491700172424316
          ]
        },
        {
          "atom_index": 1969,
          "name": "CZ",
          "element": "C",
          "coord": [
            0.1462000012397766,
            7.861100196838379,
            5.456299781799316
          ]
        },
        {
          "atom_index": 1970,
          "name": "NH1",
          "element": "N",
          "coord": [
            0.27070000767707825,
            7.819499969482422,
            5.476600170135498
          ]
        },
        {
          "atom_index": 1971,
          "name": "NH2",
          "element": "N",
          "coord": [
            0.1266999989748001,
            7.980299949645996,
            5.4008002281188965
          ]
        }
      ]
    },
    {
      "id": "C:68",
      "chain": "C",
      "resseq": 68,
      "icode": "",
      "resname": "TYR",
      "hetflag": " ",
      "sasa": 0.0,
      "atoms": [
        {
          "atom_index": 1972,
          "name": "N",
          "element": "N",
          "coord": [
            -0.06499999761581421,
            7.236400127410889,
            5.284800052642822
          ]
        },
        {
          "atom_index": 1973,
          "name": "CA",
          "element": "C",
          "coord": [
            -0.017400000244379044,
            7.099899768829346,
            5.304599761962891
          ]
        },
        {
          "atom_index": 1974,
          "name": "C",
          "element": "C",
          "coord": [
            -0.06809999793767929,
            7.008900165557861,
            5.194799900054932
          ]
        },
        {
          "atom_index": 1975,
          "name": "O",
          "element": "O",
          "coord": [
            -0.03310000151395798,
            6.891200065612793,
            5.188300132751465
          ]
        },
        {
          "atom_index": 1976,
          "name": "CB",
          "element": "C",
          "coord": [
            -0.06589999794960022,
            7.046899795532227,
            5.44189977645874
          ]
        },
        {
          "atom_index": 1977,
          "name": "CG",
          "element": "C",
          "coord": [
            -0.010400000028312206,
            7.133299827575684,
            5.553999900817871
          ]
        },
        {
          "atom_index": 1978,
          "name": "CD1",
          "element": "C",
          "coord": [
            -0.08789999783039093,
            7.235300064086914,
            5.607600212097168
          ]
        },
        {
          "atom_index": 1979,
          "name": "CD2",
          "element": "C",
          "coord": [
            0.11789999902248383,
            7.11460018157959,
            5.604000091552734
          ]
        },
        {
          "atom_index": 1980,
          "name": "CE1",
          "element": "C",
          "coord": [
            -0.03889999911189079,
            7.315800189971924,
            5.709000110626221
          ]
        },
        {
          "atom_index": 1981,
          "name": "CE2",
          "element": "C",
          "coord": [
            0.16779999434947968,
            7.1946001052856445,
            5.7052001953125
          ]
        },
        {
          "atom_index": 1982,
          "name": "CZ",
          "element": "C",
          "coord": [
            0.0885000005364418,
            7.295300006866455,
            5.757299900054932
          ]
        },
        {
          "atom_index": 1983,
          "name": "OH",
          "element": "O",
          "coord": [
            0.13850000500679016,
            7.375199794769287,
            5.856800079345703
          ]
        }
      ]
    },
    {
      "id": "C:69",
      "chain": "C",
      "resseq": 69,
      "icode": "",
      "resname": "PHE",
      "hetflag": " ",
      "sasa": 0.0,
      "atoms": [
        {
          "atom_index": 1984,
          "name": "N",
          "element": "N",
          "coord": [
            -0.14910000562667847,
            7.064300060272217,
            5.104100227355957
          ]
        },
        {
          "atom_index": 1985,
          "name": "CA",
          "element": "C",
          "coord": [
            -0.2070000022649765,
            6.98360013961792,
            4.997300148010254
          ]
        },
        {
          "atom_index": 1986,
          "name": "C",
          "element": "C",
          "coord": [
            -0.1145000010728836,
            6.959000110626221,
            4.879000186920166
          ]
        },
        {
          "atom_index": 1987,
          "name": "O",
          "element": "O",
          "coord": [
            -0.039000000804662704,
            7.044099807739258,
            4.832799911499023
          ]
        },
        {
          "atom_index": 1988,
          "name": "CB",
          "element": "C",
          "coord": [
            -0.33799999952316284,
            7.046199798583984,
            4.945799827575684
          ]
        },
        {
          "atom_index": 1989,
          "name": "CG",
          "element": "C",
          "coord": [
            -0.41260001063346863,
            6.956999778747559,
            4.850200176239014
          ]
        },
        {
          "atom_index": 1990,
          "name": "CD1",
          "element": "C",
          "coord": [
            -0.46950000524520874,
            6.838900089263916,
            4.89300012588501
          ]
        },
        {
          "atom_index": 1991,
          "name": "CD2",
          "element": "C",
          "coord": [
            -0.42570000886917114,
            6.991300106048584,
            4.716300010681152
          ]
        },
        {
          "atom_index": 1992,
          "name": "CE1",
          "element": "C",
          "coord": [
            -0.5375999808311462,
            6.75540018081665,
            4.806399822235107
          ]
        },
        {
          "atom_index": 1993,
          "name": "CE2",
          "element": "C",
          "coord": [
            -0.49380001425743103,
            6.908899784088135,
            4.628600120544434
          ]
        },
        {
          "atom_index": 1994,
          "name": "CZ",
          "element": "C",
          "coord": [
            -0.5501000285148621,
            6.790999889373779,
            4.673299789428711
          ]
        }
      ]
    },
    {
      "id": "C:70",
      "chain": "C",
      "resseq": 70,
      "icode": "",
      "resname": "ASP",
      "hetflag": " ",
      "sasa": 0.0,
      "atoms": [
        {
          "atom_index": 1995,
          "name": "N",
          "element": "N",
          "coord": [
            -0.12389999628067017,
            6.838099956512451,
            4.825399875640869
          ]
        },
        {
          "atom_index": 1996,
          "name": "CA",
          "element": "C",
          "coord": [
            -0.05119999870657921,
            6.793399810791016,
            4.706900119781494
          ]
        },
        {
          "atom_index": 1997,
          "name": "C",
          "element": "C",
          "coord": [
            -0.14920000731945038,
            6.743299961090088,
            4.602499961853027
          ]
        },
        {
          "atom_index": 1998,
          "name": "O",
          "element": "O",
          "coord": [
            -0.2079000025987625,
            6.635700225830078,
            4.614999771118164
          ]
        },
        {
          "atom_index": 1999,
          "name": "CB",
          "element": "C",
          "coord": [
            0.04639999940991402,
            6.684100151062012,
            4.749000072479248
          ]
        },
        {
          "atom_index": 2000,
          "name": "CG",
          "element": "C",
          "coord": [
            0.11349999904632568,
            6.606900215148926,
            4.638299942016602
          ]
        },
        {
          "atom_index": 2001,
          "name": "OD1",
          "element": "O",
          "coord": [
            0.10220000147819519,
            6.649700164794922,
            4.5218000411987305
          ]
        },
        {
          "atom_index": 2002,
          "name": "OD2",
          "element": "O",
          "coord": [
            0.17800000309944153,
            6.503900051116943,
            4.6697998046875
          ]
        }
      ]
    },
    {
      "id": "C:71",
      "chain": "C",
      "resseq": 71,
      "icode": "",
      "resname": "PRO",
      "hetflag": " ",
      "sasa": 2.2842273712158203,
      "atoms": [
        {
          "atom_index": 2003,
          "name": "N",
          "element": "N",
          "coord": [
            -0.17080000042915344,
            6.822500228881836,
            4.496500015258789
          ]
        },
        {
          "atom_index": 2004,
          "name": "CA",
          "element": "C",
          "coord": [
            -0.25949999690055847,
            6.786900043487549,
            4.388000011444092
          ]
        },
        {
          "atom_index": 2005,
          "name": "C",
          "element": "C",
          "coord": [
            -0.21330000460147858,
            6.6656999588012695,
            4.309100151062012
          ]
        },
        {
          "atom_index": 2006,
          "name": "O",
          "element": "O",
          "coord": [
            -0.29840001463890076,
            6.5929999351501465,
            4.256700038909912
          ]
        },
        {
          "atom_index": 2007,
          "name": "CB",
          "element": "C",
          "coord": [
            -0.2606000006198883,
            6.911499977111816,
            4.298999786376953
          ]
        },
        {
          "atom_index": 2008,
          "name": "CG",
          "element": "C",
          "coord": [
            -0.13040000200271606,
            6.978099822998047,
            4.327499866485596
          ]
        },
        {
          "atom_index": 2009,
          "name": "CD",
          "element": "C",
          "coord": [
            -0.10450000315904617,
            6.953400135040283,
            4.474400043487549
          ]
        }
      ]
    },
    {
      "id": "C:72",
      "chain": "C",
      "resseq": 72,
      "icode": "",
      "resname": "LEU",
      "hetflag": " ",
      "sasa": 6.249936580657959,
      "atoms": [
        {
          "atom_index": 2010,
          "name": "N",
          "element": "N",
          "coord": [
            -0.0828000009059906,
            6.644700050354004,
            4.30019998550415
          ]
        },
        {
          "atom_index": 2011,
          "name": "CA",
          "element": "C",
          "coord": [
            -0.026100000366568565,
            6.531899929046631,
            4.227499961853027
          ]
        },
        {
          "atom_index": 2012,
          "name": "C",
          "element": "C",
          "coord": [
            -0.07119999825954437,
            6.397799968719482,
            4.2855000495910645
          ]
        },
        {
          "atom_index": 2013,
          "name": "O",
          "element": "O",
          "coord": [
            -0.11879999935626984,
            6.310500144958496,
            4.212900161743164
          ]
        },
        {
          "atom_index": 2014,
          "name": "CB",
          "element": "C",
          "coord": [
            0.12680000066757202,
            6.531199932098389,
            4.230899810791016
          ]
        },
        {
          "atom_index": 2015,
          "name": "CG",
          "element": "C",
          "coord": [
            0.20630000531673431,
            6.6433000564575195,
            4.163899898529053
          ]
        },
        {
          "atom_index": 2016,
          "name": "CD1",
          "element": "C",
          "coord": [
            0.35659998655319214,
            6.621600151062012,
            4.182799816131592
          ]
        },
        {
          "atom_index": 2017,
          "name": "CD2",
          "element": "C",
          "coord": [
            0.17399999499320984,
            6.64870023727417,
            4.015200138092041
          ]
        }
      ]
    },
    {
      "id": "C:73",
      "chain": "C",
      "resseq": 73,
      "icode": "",
      "resname": "ARG",
      "hetflag": " ",
      "sasa": 0.0,
      "atoms": [
        {
          "atom_index": 2018,
          "name": "N",
          "element": "N",
          "coord": [
            -0.05119999870657921,
            6.381499767303467,
            4.416100025177002
          ]
        },
        {
          "atom_index": 2019,
          "name": "CA",
          "element": "C",
          "coord": [
            -0.08820000290870667,
            6.258699893951416,
            4.485300064086914
          ]
        },
        {
          "atom_index": 2020,
          "name": "C",
          "element": "C",
          "coord": [
            -0.2295999974012375,
            6.264900207519531,
            4.541399955749512
          ]
        },
        {
          "atom_index": 2021,
          "name": "O",
          "element": "O",
          "coord": [
            -0.2809999883174896,
            6.168099880218506,
            4.598899841308594
          ]
        },
        {
          "atom_index": 2022,
          "name": "CB",
          "element": "C",
          "coord": [
            0.009200000204145908,
            6.229599952697754,
            4.600100040435791
          ]
        },
        {
          "atom_index": 2023,
          "name": "CG",
          "element": "C",
          "coord": [
            0.12929999828338623,
            6.144999980926514,
            4.559700012207031
          ]
        },
        {
          "atom_index": 2024,
          "name": "CD",
          "element": "C",
          "coord": [
            0.1932000070810318,
            6.080399990081787,
            4.681600093841553
          ]
        },
        {
          "atom_index": 2025,
          "name": "NE",
          "element": "N",
          "coord": [
            0.32910001277923584,
            6.125,
            4.707799911499023
          ]
        },
        {
          "atom_index": 2026,
          "name": "CZ",
          "element": "C",
          "coord": [
            0.40369999408721924,
            6.079599857330322,
            4.8078999519348145
          ]
        },
        {
          "atom_index": 2027,
          "name": "NH1",
          "element": "N",
          "coord": [
            0.35659998655319214,
            5.989099979400635,
            4.892499923706055
          ]
        },
        {
          "atom_index": 2028,
          "name": "NH2",
          "element": "N",
          "coord": [
            0.5271999835968018,
            6.125199794769287,
            4.823500156402588
          ]
        }
      ]
    },
    {
      "id": "C:74",
      "chain": "C",
      "resseq": 74,
      "icode": "",
      "resname": "ASN",
      "hetflag": " ",
      "sasa": 0.0,
      "atoms": [
        {
          "atom_index": 2029,
          "name": "N",
          "element": "N",
          "coord": [
            -0.28999999165534973,
            6.382900238037109,
            4.533699989318848
          ]
        },
        {
          "atom_index": 2030,
          "name": "CA",
          "element": "C",
          "coord": [
            -0.42320001125335693,
            6.408699989318848,
            4.583000183105469
          ]
        },
        {
          "atom_index": 2031,
          "name": "C",
          "element": "C",
          "coord": [
            -0.43209999799728394,
            6.372399806976318,
            4.7322001457214355
          ]
        },
        {
          "atom_index": 2032,
          "name": "O",
          "element": "O",
          "coord": [
            -0.5195000171661377,
            6.296800136566162,
            4.771299839019775
          ]
        },
        {
          "atom_index": 2033,
          "name": "CB",
          "element": "C",
          "coord": [
            -0.527899980545044,
            6.334000110626221,
            4.501500129699707
          ]
        },
        {
          "atom_index": 2034,
          "name": "CG",
          "element": "C",
          "coord": [
            -0.669700026512146,
            6.377200126647949,
            4.529200077056885
          ]
        },
        {
          "atom_index": 2035,
          "name": "OD1",
          "element": "O",
          "coord": [
            -0.7627000212669373,
            6.299200057983398,
            4.508900165557861
          ]
        },
        {
          "atom_index": 2036,
          "name": "ND2",
          "element": "N",
          "coord": [
            -0.689300000667572,
            6.499899864196777,
            4.575500011444092
          ]
        }
      ]
    },
    {
      "id": "C:75",
      "chain": "C",
      "resseq": 75,
      "icode": "",
      "resname": "GLU",
      "hetflag": " ",
      "sasa": 0.0,
      "atoms": [
        {
          "atom_index": 2037,
          "name": "N",
          "element": "N",
          "coord": [
            -0.3458000123500824,
            6.439199924468994,
            4.808700084686279
          ]
        },
        {
          "atom_index": 2038,
          "name": "CA",
          "element": "C",
          "coord": [
            -0.34790000319480896,
            6.419300079345703,
            4.95389986038208
          ]
        },
        {
          "atom_index": 2039,
          "name": "C",
          "element": "C",
          "coord": [
            -0.2840999960899353,
            6.537399768829346,
            5.026100158691406
          ]
        },
        {
          "atom_index": 2040,
          "name": "O",
          "element": "O",
          "coord": [
            -0.20589999854564667,
            6.615099906921387,
            4.970699787139893
          ]
        },
        {
          "atom_index": 2041,
          "name": "CB",
          "element": "C",
          "coord": [
            -0.27059999108314514,
            6.291500091552734,
            4.991799831390381
          ]
        },
        {
          "atom_index": 2042,
          "name": "CG",
          "element": "C",
          "coord": [
            -0.12250000238418579,
            6.302599906921387,
            4.963099956512451
          ]
        },
        {
          "atom_index": 2043,
          "name": "CD",
          "element": "C",
          "coord": [
            -0.03909999877214432,
            6.180500030517578,
            4.995200157165527
          ]
        },
        {
          "atom_index": 2044,
          "name": "OE1",
          "element": "O",
          "coord": [
            -0.09380000084638596,
            6.069200038909912,
            5.002099990844727
          ]
        },
        {
          "atom_index": 2045,
          "name": "OE2",
          "element": "O",
          "coord": [
            0.08309999853372574,
            6.200399875640869,
            5.013299942016602
          ]
        }
      ]
    },
    {
      "id": "C:76",
      "chain": "C",
      "resseq": 76,
      "icode": "",
      "resname": "TYR",
      "hetflag": " ",
      "sasa": 0.0,
      "atoms": [
        {
          "atom_index": 2046,
          "name": "N",
          "element": "N",
          "coord": [
            -0.30959999561309814,
            6.5441999435424805,
            5.1570000648498535
          ]
        },
        {
          "atom_index": 2047,
          "name": "CA",
          "element": "C",
          "coord": [
            -0.24539999663829803,
            6.639800071716309,
            5.245299816131592
          ]
        },
        {
          "atom_index": 2048,
          "name": "C",
          "element": "C",
          "coord": [
            -0.12939999997615814,
            6.5680999755859375,
            5.315199851989746
          ]
        },
        {
          "atom_index": 2049,
          "name": "O",
          "element": "O",
          "coord": [
            -0.1492999941110611,
            6.452499866485596,
            5.352200031280518
          ]
        },
        {
          "atom_index": 2050,
          "name": "CB",
          "element": "C",
          "coord": [
            -0.34209999442100525,
            6.6921000480651855,
            5.352399826049805
          ]
        },
        {
          "atom_index": 2051,
          "name": "CG",
          "element": "C",
          "coord": [
            -0.45730000734329224,
            6.768499851226807,
            5.289899826049805
          ]
        },
        {
          "atom_index": 2052,
          "name": "CD1",
          "element": "C",
          "coord": [
            -0.5727999806404114,
            6.704999923706055,
            5.2469000816345215
          ]
        },
        {
          "atom_index": 2053,
          "name": "CD2",
          "element": "C",
          "coord": [
            -0.44519999623298645,
            6.906499862670898,
            5.274799823760986
          ]
        },
        {
          "atom_index": 2054,
          "name": "CE1",
          "element": "C",
          "coord": [
            -0.6747000217437744,
            6.779200077056885,
            5.188899993896484
          ]
        },
        {
          "atom_index": 2055,
          "name": "CE2",
          "element": "C",
          "coord": [
            -0.5471000075340271,
            6.980000019073486,
            5.216800212860107
          ]
        },
        {
          "atom_index": 2056,
          "name": "CZ",
          "element": "C",
          "coord": [
            -0.661300003528595,
            6.915599822998047,
            5.1743998527526855
          ]
        },
        {
          "atom_index": 2057,
          "name": "OH",
          "element": "O",
          "coord": [
            -0.7630000114440918,
            6.988800048828125,
            5.116600036621094
          ]
        }
      ]
    },
    {
      "id": "C:77",
      "chain": "C",
      "resseq": 77,
      "icode": "",
      "resname": "PHE",
      "hetflag": " ",
      "sasa": 0.0,
      "atoms": [
        {
          "atom_index": 2058,
          "name": "N",
          "element": "N",
          "coord": [
            -0.014399999752640724,
            6.63100004196167,
            5.31689977645874
          ]
        },
        {
          "atom_index": 2059,
          "name": "CA",
          "element": "C",
          "coord": [
            0.10279999673366547,
            6.570300102233887,
            5.378399848937988
          ]
        },
        {
          "atom_index": 2060,
          "name": "C",
          "element": "C",
          "coord": [
            0.1517000049352646,
            6.650700092315674,
            5.497300148010254
          ]
        },
        {
          "atom_index": 2061,
          "name": "O",
          "element": "O",
          "coord": [
            0.1746000051498413,
            6.771900177001953,
            5.49399995803833
          ]
        },
        {
          "atom_index": 2062,
          "name": "CB",
          "element": "C",
          "coord": [
            0.21709999442100525,
            6.556099891662598,
            5.276500225067139
          ]
        },
        {
          "atom_index": 2063,
          "name": "CG",
          "element": "C",
          "coord": [
            0.33559998869895935,
            6.4842000007629395,
            5.335599899291992
          ]
        },
        {
          "atom_index": 2064,
          "name": "CD1",
          "element": "C",
          "coord": [
            0.33550000190734863,
            6.345200061798096,
            5.336599826812744
          ]
        },
        {
          "atom_index": 2065,
          "name": "CD2",
          "element": "C",
          "coord": [
            0.44350001215934753,
            6.55079984664917,
            5.388700008392334
          ]
        },
        {
          "atom_index": 2066,
          "name": "CE1",
          "element": "C",
          "coord": [
            0.4424000084400177,
            6.274899959564209,
            5.389400005340576
          ]
        },
        {
          "atom_index": 2067,
          "name": "CE2",
          "element": "C",
          "coord": [
            0.5509999990463257,
            6.48199987411499,
            5.44290018081665
          ]
        },
        {
          "atom_index": 2068,
          "name": "CZ",
          "element": "C",
          "coord": [
            0.5493000149726868,
            6.343699932098389,
            5.442200183868408
          ]
        }
      ]
    },
    {
      "id": "C:78",
      "chain": "C",
      "resseq": 78,
      "icode": "",
      "resname": "PHE",
      "hetflag": " ",
      "sasa": 0.0,
      "atoms": [
        {
          "atom_index": 2069,
          "name": "N",
          "element": "N",
          "coord": [
            0.17180000245571136,
            6.579699993133545,
            5.609399795532227
          ]
        },
        {
          "atom_index": 2070,
          "name": "CA",
          "element": "C",
          "coord": [
            0.22579999268054962,
            6.638599872589111,
            5.730899810791016
          ]
        },
        {
          "atom_index": 2071,
          "name": "C",
          "element": "C",
          "coord": [
            0.3479999899864197,
            6.557400226593018,
            5.77269983291626
          ]
        },
        {
          "atom_index": 2072,
          "name": "O",
          "element": "O",
          "coord": [
            0.33709999918937683,
            6.4355998039245605,
            5.787799835205078
          ]
        },
        {
          "atom_index": 2073,
          "name": "CB",
          "element": "C",
          "coord": [
            0.12189999967813492,
            6.643899917602539,
            5.844900131225586
          ]
        },
        {
          "atom_index": 2074,
          "name": "CG",
          "element": "C",
          "coord": [
            -0.001500000013038516,
            6.7245001792907715,
            5.811699867248535
          ]
        },
        {
          "atom_index": 2075,
          "name": "CD1",
          "element": "C",
          "coord": [
            -0.11100000143051147,
            6.670300006866455,
            5.748799800872803
          ]
        },
        {
          "atom_index": 2076,
          "name": "CD2",
          "element": "C",
          "coord": [
            -0.0038999998942017555,
            6.860000133514404,
            5.844799995422363
          ]
        },
        {
          "atom_index": 2077,
          "name": "CE1",
          "element": "C",
          "coord": [
            -0.22429999709129333,
            6.744900226593018,
            5.718500137329102
          ]
        },
        {
          "atom_index": 2078,
          "name": "CE2",
          "element": "C",
          "coord": [
            -0.1160999983549118,
            6.936100006103516,
            5.814899921417236
          ]
        },
        {
          "atom_index": 2079,
          "name": "CZ",
          "element": "C",
          "coord": [
            -0.2249000072479248,
            6.879700183868408,
            5.752699851989746
          ]
        }
      ]
    },
    {
      "id": "C:79",
      "chain": "C",
      "resseq": 79,
      "icode": "",
      "resname": "ASP",
      "hetflag": " ",
      "sasa": 0.0,
      "atoms": [
        {
          "atom_index": 2080,
          "name": "N",
          "element": "N",
          "coord": [
            0.4609000086784363,
            6.625500202178955,
            5.795499801635742
          ]
        },
        {
          "atom_index": 2081,
          "name": "CA",
          "element": "C",
          "coord": [
            0.5831000208854675,
            6.557300090789795,
            5.8414998054504395
          ]
        },
        {
          "atom_index": 2082,
          "name": "C",
          "element": "C",
          "coord": [
            0.5837000012397766,
            6.557300090789795,
            5.99370002746582
          ]
        },
        {
          "atom_index": 2083,
          "name": "O",
          "element": "O",
          "coord": [
            0.6516000032424927,
            6.634799957275391,
            6.0609002113342285
          ]
        },
        {
          "atom_index": 2084,
          "name": "CB",
          "element": "C",
          "coord": [
            0.708899974822998,
            6.629199981689453,
            5.791800022125244
          ]
        },
        {
          "atom_index": 2085,
          "name": "CG",
          "element": "C",
          "coord": [
            0.8310999870300293,
            6.541600227355957,
            5.777100086212158
          ]
        },
        {
          "atom_index": 2086,
          "name": "OD1",
          "element": "O",
          "coord": [
            0.8363999724388123,
            6.427700042724609,
            5.828000068664551
          ]
        },
        {
          "atom_index": 2087,
          "name": "OD2",
          "element": "O",
          "coord": [
            0.9286999702453613,
            6.58519983291626,
            5.710700035095215
          ]
        }
      ]
    },
    {
      "id": "C:80",
      "chain": "C",
      "resseq": 80,
      "icode": "",
      "resname": "ARG",
      "hetflag": " ",
      "sasa": 0.0,
      "atoms": [
        {
          "atom_index": 2088,
          "name": "N",
          "element": "N",
          "coord": [
            0.4823000133037567,
            6.491300106048584,
            6.051700115203857
          ]
        },
        {
          "atom_index": 2089,
          "name": "CA",
          "element": "C",
          "coord": [
            0.4544000029563904,
            6.497399806976318,
            6.192999839782715
          ]
        },
        {
          "atom_index": 2090,
          "name": "C",
          "element": "C",
          "coord": [
            0.4372999966144562,
            6.361299991607666,
            6.260000228881836
          ]
        },
        {
          "atom_index": 2091,
          "name": "O",
          "element": "O",
          "coord": [
            0.45509999990463257,
            6.258999824523926,
            6.198299884796143
          ]
        },
        {
          "atom_index": 2092,
          "name": "CB",
          "element": "C",
          "coord": [
            0.32580000162124634,
            6.576499938964844,
            6.21589994430542
          ]
        },
        {
          "atom_index": 2093,
          "name": "CG",
          "element": "C",
          "coord": [
            0.33379998803138733,
            6.716599941253662,
            6.152400016784668
          ]
        },
        {
          "atom_index": 2094,
          "name": "CD",
          "element": "C",
          "coord": [
            0.2298000007867813,
            6.801300048828125,
            6.219200134277344
          ]
        },
        {
          "atom_index": 2095,
          "name": "NE",
          "element": "N",
          "coord": [
            0.2623000144958496,
            6.826600074768066,
            6.35890007019043
          ]
        },
        {
          "atom_index": 2096,
          "name": "CZ",
          "element": "C",
          "coord": [
            0.33320000767707825,
            6.929999828338623,
            6.402699947357178
          ]
        },
        {
          "atom_index": 2097,
          "name": "NH1",
          "element": "N",
          "coord": [
            0.37880000472068787,
            7.016499996185303,
            6.314000129699707
          ]
        },
        {
          "atom_index": 2098,
          "name": "NH2",
          "element": "N",
          "coord": [
            0.35679998993873596,
            6.948299884796143,
            6.533699989318848
          ]
        }
      ]
    },
    {
      "id": "C:81",
      "chain": "C",
      "resseq": 81,
      "icode": "",
      "resname": "ASN",
      "hetflag": " ",
      "sasa": 0.0,
      "atoms": [
        {
          "atom_index": 2099,
          "name": "N",
          "element": "N",
          "coord": [
            0.39660000801086426,
            6.368500232696533,
            6.386899948120117
          ]
        },
        {
          "atom_index": 2100,
          "name": "CA",
          "element": "C",
          "coord": [
            0.3831999897956848,
            6.255199909210205,
            6.475399971008301
          ]
        },
        {
          "atom_index": 2101,
          "name": "C",
          "element": "C",
          "coord": [
            0.27889999747276306,
            6.1528000831604,
            6.431600093841553
          ]
        },
        {
          "atom_index": 2102,
          "name": "O",
          "element": "O",
          "coord": [
            0.1590999960899353,
            6.179999828338623,
            6.430300235748291
          ]
        },
        {
          "atom_index": 2103,
          "name": "CB",
          "element": "C",
          "coord": [
            0.34790000319480896,
            6.303500175476074,
            6.617199897766113
          ]
        },
        {
          "atom_index": 2104,
          "name": "CG",
          "element": "C",
          "coord": [
            0.38119998574256897,
            6.200200080871582,
            6.722499847412109
          ]
        },
        {
          "atom_index": 2105,
          "name": "OD1",
          "element": "O",
          "coord": [
            0.2903999984264374,
            6.136499881744385,
            6.777100086212158
          ]
        },
        {
          "atom_index": 2106,
          "name": "ND2",
          "element": "N",
          "coord": [
            0.5094000101089478,
            6.179999828338623,
            6.752799987792969
          ]
        }
      ]
    },
    {
      "id": "C:82",
      "chain": "C",
      "resseq": 82,
      "icode": "",
      "resname": "ARG",
      "hetflag": " ",
      "sasa": 0.0,
      "atoms": [
        {
          "atom_index": 2107,
          "name": "N",
          "element": "N",
          "coord": [
            0.3237999975681305,
            6.032299995422363,
            6.399099826812744
          ]
        },
        {
          "atom_index": 2108,
          "name": "CA",
          "element": "C",
          "coord": [
            0.23340000212192535,
            5.92710018157959,
            6.3531999588012695
          ]
        },
        {
          "atom_index": 2109,
          "name": "C",
          "element": "C",
          "coord": [
            0.1396999955177307,
            5.87060022354126,
            6.457900047302246
          ]
        },
        {
          "atom_index": 2110,
          "name": "O",
          "element": "O",
          "coord": [
            0.01769999973475933,
            5.864200115203857,
            6.434800148010254
          ]
        },
        {
          "atom_index": 2111,
          "name": "CB",
          "element": "C",
          "coord": [
            0.3100000023841858,
            5.810400009155273,
            6.290999889373779
          ]
        },
        {
          "atom_index": 2112,
          "name": "CG",
          "element": "C",
          "coord": [
            0.39469999074935913,
            5.848700046539307,
            6.170000076293945
          ]
        },
        {
          "atom_index": 2113,
          "name": "CD",
          "element": "C",
          "coord": [
            0.4900999963283539,
            5.732699871063232,
            6.151299953460693
          ]
        },
        {
          "atom_index": 2114,
          "name": "NE",
          "element": "N",
          "coord": [
            0.4580000042915344,
            5.625,
            6.071400165557861
          ]
        },
        {
          "atom_index": 2115,
          "name": "CZ",
          "element": "C",
          "coord": [
            0.4221999943256378,
            5.542699813842773,
            5.979100227355957
          ]
        },
        {
          "atom_index": 2116,
          "name": "NH1",
          "element": "N",
          "coord": [
            0.43459999561309814,
            5.411499977111816,
            5.988900184631348
          ]
        },
        {
          "atom_index": 2117,
          "name": "NH2",
          "element": "N",
          "coord": [
            0.36809998750686646,
            5.585400104522705,
            5.8653998374938965
          ]
        }
      ]
    },
    {
      "id": "C:83",
      "chain": "C",
      "resseq": 83,
      "icode": "",
      "resname": "PRO",
      "hetflag": " ",
      "sasa": 0.0,
      "atoms": [
        {
          "atom_index": 2118,
          "name": "N",
          "element": "N",
          "coord": [
            0.18930000066757202,
            5.828499794006348,
            6.573200225830078
          ]
        },
        {
          "atom_index": 2119,
          "name": "CA",
          "element": "C",
          "coord": [
            0.10360000282526016,
            5.7677998542785645,
            6.675300121307373
          ]
        },
        {
          "atom_index": 2120,
          "name": "C",
          "element": "C",
          "coord": [
            -0.0034000000450760126,
            5.860000133514404,
            6.729800224304199
          ]
        },
        {
          "atom_index": 2121,
          "name": "O",
          "element": "O",
          "coord": [
            -0.1071000024676323,
            5.809999942779541,
            6.776500225067139
          ]
        },
        {
          "atom_index": 2122,
          "name": "CB",
          "element": "C",
          "coord": [
            0.1988999992609024,
            5.714799880981445,
            6.780700206756592
          ]
        },
        {
          "atom_index": 2123,
          "name": "CG",
          "element": "C",
          "coord": [
            0.3327000141143799,
            5.770100116729736,
            6.750699996948242
          ]
        },
        {
          "atom_index": 2124,
          "name": "CD",
          "element": "C",
          "coord": [
            0.3312999904155731,
            5.823999881744385,
            6.611199855804443
          ]
        }
      ]
    },
    {
      "id": "C:84",
      "chain": "C",
      "resseq": 84,
      "icode": "",
      "resname": "SER",
      "hetflag": " ",
      "sasa": 0.0,
      "atoms": [
        {
          "atom_index": 2125,
          "name": "N",
          "element": "N",
          "coord": [
            0.012000000104308128,
            5.992000102996826,
            6.718200206756592
          ]
        },
        {
          "atom_index": 2126,
          "name": "CA",
          "element": "C",
          "coord": [
            -0.09109999984502792,
            6.082699775695801,
            6.766300201416016
          ]
        },
        {
          "atom_index": 2127,
          "name": "C",
          "element": "C",
          "coord": [
            -0.21080000698566437,
            6.094299793243408,
            6.674099922180176
          ]
        },
        {
          "atom_index": 2128,
          "name": "O",
          "element": "O",
          "coord": [
            -0.31850001215934753,
            6.132900238037109,
            6.718500137329102
          ]
        },
        {
          "atom_index": 2129,
          "name": "CB",
          "element": "C",
          "coord": [
            -0.031300000846385956,
            6.224800109863281,
            6.776500225067139
          ]
        },
        {
          "atom_index": 2130,
          "name": "OG",
          "element": "O",
          "coord": [
            0.06560000032186508,
            6.228300094604492,
            6.879300117492676
          ]
        }
      ]
    },
    {
      "id": "C:85",
      "chain": "C",
      "resseq": 85,
      "icode": "",
      "resname": "PHE",
      "hetflag": " ",
      "sasa": 0.0,
      "atoms": [
        {
          "atom_index": 2131,
          "name": "N",
          "element": "N",
          "coord": [
            -0.1899999976158142,
            6.073599815368652,
            6.542099952697754
          ]
        },
        {
          "atom_index": 2132,
          "name": "CA",
          "element": "C",
          "coord": [
            -0.2928999960422516,
            6.120100021362305,
            6.449900150299072
          ]
        },
        {
          "atom_index": 2133,
          "name": "C",
          "element": "C",
          "coord": [
            -0.42320001125335693,
            6.042799949645996,
            6.452300071716309
          ]
        },
        {
          "atom_index": 2134,
          "name": "O",
          "element": "O",
          "coord": [
            -0.5268999934196472,
            6.107699871063232,
            6.424699783325195
          ]
        },
        {
          "atom_index": 2135,
          "name": "CB",
          "element": "C",
          "coord": [
            -0.2378000020980835,
            6.1346001625061035,
            6.306399822235107
          ]
        },
        {
          "atom_index": 2136,
          "name": "CG",
          "element": "C",
          "coord": [
            -0.33320000767707825,
            6.217700004577637,
            6.223100185394287
          ]
        },
        {
          "atom_index": 2137,
          "name": "CD1",
          "element": "C",
          "coord": [
            -0.3368000090122223,
            6.354100227355957,
            6.236599922180176
          ]
        },
        {
          "atom_index": 2138,
          "name": "CD2",
          "element": "C",
          "coord": [
            -0.4189999997615814,
            6.155900001525879,
            6.132999897003174
          ]
        },
        {
          "atom_index": 2139,
          "name": "CE1",
          "element": "C",
          "coord": [
            -0.4253999888896942,
            6.4303998947143555,
            6.1620001792907715
          ]
        },
        {
          "atom_index": 2140,
          "name": "CE2",
          "element": "C",
          "coord": [
            -0.507099986076355,
            6.231400012969971,
            6.0578999519348145
          ]
        },
        {
          "atom_index": 2141,
          "name": "CZ",
          "element": "C",
          "coord": [
            -0.5097000002861023,
            6.368800163269043,
            6.071599960327148
          ]
        }
      ]
    },
    {
      "id": "C:86",
      "chain": "C",
      "resseq": 86,
      "icode": "",
      "resname": "ASP",
      "hetflag": " ",
      "sasa": 0.0,
      "atoms": [
        {
          "atom_index": 2142,
          "name": "N",
          "element": "N",
          "coord": [
            -0.4212000072002411,
            5.911799907684326,
            6.479899883270264
          ]
        },
        {
          "atom_index": 2143,
          "name": "CA",
          "element": "C",
          "coord": [
            -0.5521000027656555,
            5.8445000648498535,
            6.475100040435791
          ]
        },
        {
          "atom_index": 2144,
          "name": "C",
          "element": "C",
          "coord": [
            -0.647599995136261,
            5.904099941253662,
            6.576700210571289
          ]
        },
        {
          "atom_index": 2145,
          "name": "O",
          "element": "O",
          "coord": [
            -0.7669000029563904,
            5.922699928283691,
            6.543600082397461
          ]
        },
        {
          "atom_index": 2146,
          "name": "CB",
          "element": "C",
          "coord": [
            -0.5422999858856201,
            5.693299770355225,
            6.481800079345703
          ]
        },
        {
          "atom_index": 2147,
          "name": "CG",
          "element": "C",
          "coord": [
            -0.47940000891685486,
            5.639699935913086,
            6.6072998046875
          ]
        },
        {
          "atom_index": 2148,
          "name": "OD1",
          "element": "O",
          "coord": [
            -0.4763000011444092,
            5.515100002288818,
            6.625699996948242
          ]
        },
        {
          "atom_index": 2149,
          "name": "OD2",
          "element": "O",
          "coord": [
            -0.4291999936103821,
            5.718900203704834,
            6.690000057220459
          ]
        }
      ]
    },
    {
      "id": "C:87",
      "chain": "C",
      "resseq": 87,
      "icode": "",
      "resname": "ALA",
      "hetflag": " ",
      "sasa": 0.0,
      "atoms": [
        {
          "atom_index": 2150,
          "name": "N",
          "element": "N",
          "coord": [
            -0.5989000201225281,
            5.948999881744385,
            6.692599773406982
          ]
        },
        {
          "atom_index": 2151,
          "name": "CA",
          "element": "C",
          "coord": [
            -0.6802999973297119,
            6.014699935913086,
            6.794300079345703
          ]
        },
        {
          "atom_index": 2152,
          "name": "C",
          "element": "C",
          "coord": [
            -0.7250999808311462,
            6.1545000076293945,
            6.751500129699707
          ]
        },
        {
          "atom_index": 2153,
          "name": "O",
          "element": "O",
          "coord": [
            -0.8349999785423279,
            6.196899890899658,
            6.787899971008301
          ]
        },
        {
          "atom_index": 2154,
          "name": "CB",
          "element": "C",
          "coord": [
            -0.5978000164031982,
            6.028200149536133,
            6.922399997711182
          ]
        }
      ]
    },
    {
      "id": "C:88",
      "chain": "C",
      "resseq": 88,
      "icode": "",
      "resname": "ILE",
      "hetflag": " ",
      "sasa": 0.0,
      "atoms": [
        {
          "atom_index": 2155,
          "name": "N",
          "element": "N",
          "coord": [
            -0.6427000164985657,
            6.223899841308594,
            6.674699783325195
          ]
        },
        {
          "atom_index": 2156,
          "name": "CA",
          "element": "C",
          "coord": [
            -0.6833000183105469,
            6.355299949645996,
            6.621799945831299
          ]
        },
        {
          "atom_index": 2157,
          "name": "C",
          "element": "C",
          "coord": [
            -0.7978000044822693,
            6.334499835968018,
            6.5233001708984375
          ]
        },
        {
          "atom_index": 2158,
          "name": "O",
          "element": "O",
          "coord": [
            -0.902400016784668,
            6.4004998207092285,
            6.526899814605713
          ]
        },
        {
          "atom_index": 2159,
          "name": "CB",
          "element": "C",
          "coord": [
            -0.5644999742507935,
            6.424300193786621,
            6.552599906921387
          ]
        },
        {
          "atom_index": 2160,
          "name": "CG1",
          "element": "C",
          "coord": [
            -0.4480000138282776,
            6.44980001449585,
            6.649199962615967
          ]
        },
        {
          "atom_index": 2161,
          "name": "CG2",
          "element": "C",
          "coord": [
            -0.6068999767303467,
            6.555799961090088,
            6.488399982452393
          ]
        },
        {
          "atom_index": 2162,
          "name": "CD1",
          "element": "C",
          "coord": [
            -0.4740999937057495,
            6.558000087738037,
            6.752799987792969
          ]
        }
      ]
    },
    {
      "id": "C:89",
      "chain": "C",
      "resseq": 89,
      "icode": "",
      "resname": "LEU",
      "hetflag": " ",
      "sasa": 0.0,
      "atoms": [
        {
          "atom_index": 2163,
          "name": "N",
          "element": "N",
          "coord": [
            -0.7836999893188477,
            6.237800121307373,
            6.4303998947143555
          ]
        },
        {
          "atom_index": 2164,
          "name": "CA",
          "element": "C",
          "coord": [
            -0.8920999765396118,
            6.210899829864502,
            6.335599899291992
          ]
        },
        {
          "atom_index": 2165,
          "name": "C",
          "element": "C",
          "coord": [
            -1.0185999870300293,
            6.163099765777588,
            6.405700206756592
          ]
        },
        {
          "atom_index": 2166,
          "name": "O",
          "element": "O",
          "coord": [
            -1.1298999786376953,
            6.207600116729736,
            6.375100135803223
          ]
        },
        {
          "atom_index": 2167,
          "name": "CB",
          "element": "C",
          "coord": [
            -0.8535000085830688,
            6.107999801635742,
            6.228899955749512
          ]
        },
        {
          "atom_index": 2168,
          "name": "CG",
          "element": "C",
          "coord": [
            -0.9603999853134155,
            6.075799942016602,
            6.1234002113342285
          ]
        },
        {
          "atom_index": 2169,
          "name": "CD1",
          "element": "C",
          "coord": [
            -1.0011999607086182,
            6.200699806213379,
            6.0472002029418945
          ]
        },
        {
          "atom_index": 2170,
          "name": "CD2",
          "element": "C",
          "coord": [
            -0.9075000286102295,
            5.968100070953369,
            6.028299808502197
          ]
        }
      ]
    },
    {
      "id": "C:90",
      "chain": "C",
      "resseq": 90,
      "icode": "",
      "resname": "TYR",
      "hetflag": " ",
      "sasa": 0.0,
      "atoms": [
        {
          "atom_index": 2171,
          "name": "N",
          "element": "N",
          "coord": [
            -1.0023000240325928,
            6.07859992980957,
            6.507199764251709
          ]
        },
        {
          "atom_index": 2172,
          "name": "CA",
          "element": "C",
          "coord": [
            -1.1166000366210938,
            6.022900104522705,
            6.5792999267578125
          ]
        },
        {
          "atom_index": 2173,
          "name": "C",
          "element": "C",
          "coord": [
            -1.1928000450134277,
            6.133399963378906,
            6.651700019836426
          ]
        },
        {
          "atom_index": 2174,
          "name": "O",
          "element": "O",
          "coord": [
            -1.3152999877929688,
            6.129199981689453,
            6.666999816894531
          ]
        },
        {
          "atom_index": 2175,
          "name": "CB",
          "element": "C",
          "coord": [
            -1.075600028038025,
            5.908999919891357,
            6.673799991607666
          ]
        },
        {
          "atom_index": 2176,
          "name": "CG",
          "element": "C",
          "coord": [
            -1.1965999603271484,
            5.853300094604492,
            6.747799873352051
          ]
        },
        {
          "atom_index": 2177,
          "name": "CD1",
          "element": "C",
          "coord": [
            -1.2906999588012695,
            5.775599956512451,
            6.680099964141846
          ]
        },
        {
          "atom_index": 2178,
          "name": "CD2",
          "element": "C",
          "coord": [
            -1.2156000137329102,
            5.879300117492676,
            6.882199764251709
          ]
        },
        {
          "atom_index": 2179,
          "name": "CE1",
          "element": "C",
          "coord": [
            -1.4021999835968018,
            5.726099967956543,
            6.747000217437744
          ]
        },
        {
          "atom_index": 2180,
          "name": "CE2",
          "element": "C",
          "coord": [
            -1.3257999420166016,
            5.830999851226807,
            6.94950008392334
          ]
        },
        {
          "atom_index": 2181,
          "name": "CZ",
          "element": "C",
          "coord": [
            -1.4180999994277954,
            5.754000186920166,
            6.881400108337402
          ]
        },
        {
          "atom_index": 2182,
          "name": "OH",
          "element": "O",
          "coord": [
            -1.5269999504089355,
            5.706900119781494,
            6.951499938964844
          ]
        }
      ]
    },
    {
      "id": "C:91",
      "chain": "C",
      "resseq": 91,
      "icode": "",
      "resname": "TYR",
      "hetflag": " ",
      "sasa": 0.0,
      "atoms": [
        {
          "atom_index": 2183,
          "name": "N",
          "element": "N",
          "coord": [
            -1.1211999654769897,
            6.23769998550415,
            6.694799900054932
          ]
        },
        {
          "atom_index": 2184,
          "name": "CA",
          "element": "C",
          "coord": [
            -1.1892999410629272,
            6.355299949645996,
            6.751999855041504
          ]
        },
        {
          "atom_index": 2185,
          "name": "C",
          "element": "C",
          "coord": [
            -1.2973999977111816,
            6.405300140380859,
            6.657400131225586
          ]
        },
        {
          "atom_index": 2186,
          "name": "O",
          "element": "O",
          "coord": [
            -1.4107999801635742,
            6.435800075531006,
            6.701000213623047
          ]
        },
        {
          "atom_index": 2187,
          "name": "CB",
          "element": "C",
          "coord": [
            -1.083299994468689,
            6.461699962615967,
            6.780799865722656
          ]
        },
        {
          "atom_index": 2188,
          "name": "CG",
          "element": "C",
          "coord": [
            -1.1389000415802002,
            6.596700191497803,
            6.820700168609619
          ]
        },
        {
          "atom_index": 2189,
          "name": "CD1",
          "element": "C",
          "coord": [
            -1.1964999437332153,
            6.615799903869629,
            6.9446001052856445
          ]
        },
        {
          "atom_index": 2190,
          "name": "CD2",
          "element": "C",
          "coord": [
            -1.1324000358581543,
            6.702000141143799,
            6.731200218200684
          ]
        },
        {
          "atom_index": 2191,
          "name": "CE1",
          "element": "C",
          "coord": [
            -1.246899962425232,
            6.741099834442139,
            6.979499816894531
          ]
        },
        {
          "atom_index": 2192,
          "name": "CE2",
          "element": "C",
          "coord": [
            -1.1829999685287476,
            6.827000141143799,
            6.7642998695373535
          ]
        },
        {
          "atom_index": 2193,
          "name": "CZ",
          "element": "C",
          "coord": [
            -1.23989999294281,
            6.844600200653076,
            6.888000011444092
          ]
        },
        {
          "atom_index": 2194,
          "name": "OH",
          "element": "O",
          "coord": [
            -1.291100025177002,
            6.968100070953369,
            6.922399997711182
          ]
        }
      ]
    },
    {
      "id": "C:92",
      "chain": "C",
      "resseq": 92,
      "icode": "",
      "resname": "TYR",
      "hetflag": " ",
      "sasa": 0.0,
      "atoms": [
        {
          "atom_index": 2195,
          "name": "N",
          "element": "N",
          "coord": [
            -1.2691999673843384,
            6.416100025177002,
            6.527100086212158
          ]
        },
        {
          "atom_index": 2196,
          "name": "CA",
          "element": "C",
          "coord": [
            -1.3693000078201294,
            6.46150016784668,
            6.43120002746582
          ]
        },
        {
          "atom_index": 2197,
          "name": "C",
          "element": "C",
          "coord": [
            -1.4808000326156616,
            6.358699798583984,
            6.413099765777588
          ]
        },
        {
          "atom_index": 2198,
          "name": "O",
          "element": "O",
          "coord": [
            -1.600000023841858,
            6.390900135040283,
            6.406799793243408
          ]
        },
        {
          "atom_index": 2199,
          "name": "CB",
          "element": "C",
          "coord": [
            -1.3082000017166138,
            6.487500190734863,
            6.294000148773193
          ]
        },
        {
          "atom_index": 2200,
          "name": "CG",
          "element": "C",
          "coord": [
            -1.212499976158142,
            6.603600025177002,
            6.287600040435791
          ]
        },
        {
          "atom_index": 2201,
          "name": "CD1",
          "element": "C",
          "coord": [
            -1.0807000398635864,
            6.589799880981445,
            6.331399917602539
          ]
        },
        {
          "atom_index": 2202,
          "name": "CD2",
          "element": "C",
          "coord": [
            -1.2532000541687012,
            6.726799964904785,
            6.2399001121521
          ]
        },
        {
          "atom_index": 2203,
          "name": "CE1",
          "element": "C",
          "coord": [
            -0.9932000041007996,
            6.696899890899658,
            6.324699878692627
          ]
        },
        {
          "atom_index": 2204,
          "name": "CE2",
          "element": "C",
          "coord": [
            -1.1656999588012695,
            6.834799766540527,
            6.233699798583984
          ]
        },
        {
          "atom_index": 2205,
          "name": "CZ",
          "element": "C",
          "coord": [
            -1.0354000329971313,
            6.81879997253418,
            6.276800155639648
          ]
        },
        {
          "atom_index": 2206,
          "name": "OH",
          "element": "O",
          "coord": [
            -0.9472000002861023,
            6.924300193786621,
            6.27209997177124
          ]
        }
      ]
    },
    {
      "id": "C:93",
      "chain": "C",
      "resseq": 93,
      "icode": "",
      "resname": "GLN",
      "hetflag": " ",
      "sasa": 0.0,
      "atoms": [
        {
          "atom_index": 2207,
          "name": "N",
          "element": "N",
          "coord": [
            -1.4408999681472778,
            6.233099937438965,
            6.396500110626221
          ]
        },
        {
          "atom_index": 2208,
          "name": "CA",
          "element": "C",
          "coord": [
            -1.535099983215332,
            6.124899864196777,
            6.372399806976318
          ]
        },
        {
          "atom_index": 2209,
          "name": "C",
          "element": "C",
          "coord": [
            -1.636199951171875,
            6.104700088500977,
            6.484099864959717
          ]
        },
        {
          "atom_index": 2210,
          "name": "O",
          "element": "O",
          "coord": [
            -1.7546000480651855,
            6.076200008392334,
            6.45959997177124
          ]
        },
        {
          "atom_index": 2211,
          "name": "CB",
          "element": "C",
          "coord": [
            -1.4566999673843384,
            5.992599964141846,
            6.35290002822876
          ]
        },
        {
          "atom_index": 2212,
          "name": "CG",
          "element": "C",
          "coord": [
            -1.3803999423980713,
            5.996699810028076,
            6.221099853515625
          ]
        },
        {
          "atom_index": 2213,
          "name": "CD",
          "element": "C",
          "coord": [
            -1.2762999534606934,
            5.88670015335083,
            6.211299896240234
          ]
        },
        {
          "atom_index": 2214,
          "name": "OE1",
          "element": "O",
          "coord": [
            -1.2252999544143677,
            5.842299938201904,
            6.3144001960754395
          ]
        },
        {
          "atom_index": 2215,
          "name": "NE2",
          "element": "N",
          "coord": [
            -1.2438000440597534,
            5.843500137329102,
            6.090099811553955
          ]
        }
      ]
    },
    {
      "id": "C:94",
      "chain": "C",
      "resseq": 94,
      "icode": "",
      "resname": "SER",
      "hetflag": " ",
      "sasa": 0.0,
      "atoms": [
        {
          "atom_index": 2216,
          "name": "N",
          "element": "N",
          "coord": [
            -1.5932999849319458,
            6.1234002113342285,
            6.607800006866455
          ]
        },
        {
          "atom_index": 2217,
          "name": "CA",
          "element": "C",
          "coord": [
            -1.677299976348877,
            6.103600025177002,
            6.724599838256836
          ]
        },
        {
          "atom_index": 2218,
          "name": "C",
          "element": "C",
          "coord": [
            -1.7588000297546387,
            6.228700160980225,
            6.757999897003174
          ]
        },
        {
          "atom_index": 2219,
          "name": "O",
          "element": "O",
          "coord": [
            -1.8424999713897705,
            6.223299980163574,
            6.847700119018555
          ]
        },
        {
          "atom_index": 2220,
          "name": "CB",
          "element": "C",
          "coord": [
            -1.5944000482559204,
            6.06790018081665,
            6.848199844360352
          ]
        },
        {
          "atom_index": 2221,
          "name": "OG",
          "element": "O",
          "coord": [
            -1.5003000497817993,
            6.170300006866455,
            6.877099990844727
          ]
        }
      ]
    },
    {
      "id": "C:95",
      "chain": "C",
      "resseq": 95,
      "icode": "",
      "resname": "GLY",
      "hetflag": " ",
      "sasa": 0.37835830450057983,
      "atoms": [
        {
          "atom_index": 2222,
          "name": "N",
          "element": "N",
          "coord": [
            -1.7283999919891357,
            6.340400218963623,
            6.694499969482422
          ]
        },
        {
          "atom_index": 2223,
          "name": "CA",
          "element": "C",
          "coord": [
            -1.8025000095367432,
            6.463600158691406,
            6.722400188446045
          ]
        },
        {
          "atom_index": 2224,
          "name": "C",
          "element": "C",
          "coord": [
            -1.7482999563217163,
            6.529699802398682,
            6.848100185394287
          ]
        },
        {
          "atom_index": 2225,
          "name": "O",
          "element": "O",
          "coord": [
            -1.815600037574768,
            6.606599807739258,
            6.916100025177002
          ]
        }
      ]
    },
    {
      "id": "C:96",
      "chain": "C",
      "resseq": 96,
      "icode": "",
      "resname": "GLY",
      "hetflag": " ",
      "sasa": 0.0,
      "atoms": [
        {
          "atom_index": 2226,
          "name": "N",
          "element": "N",
          "coord": [
            -1.621399998664856,
            6.500199794769287,
            6.880499839782715
          ]
        },
        {
          "atom_index": 2227,
          "name": "CA",
          "element": "C",
          "coord": [
            -1.5569000244140625,
            6.568399906158447,
            6.9899001121521
          ]
        },
        {
          "atom_index": 2228,
          "name": "C",
          "element": "C",
          "coord": [
            -1.4875999689102173,
            6.489799976348877,
            7.097300052642822
          ]
        },
        {
          "atom_index": 2229,
          "name": "O",
          "element": "O",
          "coord": [
            -1.441499948501587,
            6.5543999671936035,
            7.192599773406982
          ]
        }
      ]
    },
    {
      "id": "C:97",
      "chain": "C",
      "resseq": 97,
      "icode": "",
      "resname": "ARG",
      "hetflag": " ",
      "sasa": 0.6963412165641785,
      "atoms": [
        {
          "atom_index": 2230,
          "name": "N",
          "element": "N",
          "coord": [
            -1.4682999849319458,
            6.357900142669678,
            7.0808000564575195
          ]
        },
        {
          "atom_index": 2231,
          "name": "CA",
          "element": "C",
          "coord": [
            -1.3968000411987305,
            6.2835001945495605,
            7.183499813079834
          ]
        },
        {
          "atom_index": 2232,
          "name": "C",
          "element": "C",
          "coord": [
            -1.246399998664856,
            6.282199859619141,
            7.157800197601318
          ]
        },
        {
          "atom_index": 2233,
          "name": "O",
          "element": "O",
          "coord": [
            -1.1991000175476074,
            6.221199989318848,
            7.0625
          ]
        },
        {
          "atom_index": 2234,
          "name": "CB",
          "element": "C",
          "coord": [
            -1.4492000341415405,
            6.139699935913086,
            7.192299842834473
          ]
        },
        {
          "atom_index": 2235,
          "name": "CG",
          "element": "C",
          "coord": [
            -1.590399980545044,
            6.130199909210205,
            7.248499870300293
          ]
        },
        {
          "atom_index": 2236,
          "name": "CD",
          "element": "C",
          "coord": [
            -1.6197999715805054,
            5.986800193786621,
            7.290500164031982
          ]
        },
        {
          "atom_index": 2237,
          "name": "NE",
          "element": "N",
          "coord": [
            -1.5541000366210938,
            5.950099945068359,
            7.415200233459473
          ]
        },
        {
          "atom_index": 2238,
          "name": "CZ",
          "element": "C",
          "coord": [
            -1.601099967956543,
            5.986299991607666,
            7.534299850463867
          ]
        },
        {
          "atom_index": 2239,
          "name": "NH1",
          "element": "N",
          "coord": [
            -1.7122000455856323,
            6.058199882507324,
            7.5447998046875
          ]
        },
        {
          "atom_index": 2240,
          "name": "NH2",
          "element": "N",
          "coord": [
            -1.5396000146865845,
            5.952300071716309,
            7.645899772644043
          ]
        }
      ]
    },
    {
      "id": "C:98",
      "chain": "C",
      "resseq": 98,
      "icode": "",
      "resname": "LEU",
      "hetflag": " ",
      "sasa": 0.0,
      "atoms": [
        {
          "atom_index": 2241,
          "name": "N",
          "element": "N",
          "coord": [
            -1.1722999811172485,
            6.356200218200684,
            7.23829984664917
          ]
        },
        {
          "atom_index": 2242,
          "name": "CA",
          "element": "C",
          "coord": [
            -1.027400016784668,
            6.366799831390381,
            7.229599952697754
          ]
        },
        {
          "atom_index": 2243,
          "name": "C",
          "element": "C",
          "coord": [
            -0.9617999792098999,
            6.287499904632568,
            7.341300010681152
          ]
        },
        {
          "atom_index": 2244,
          "name": "O",
          "element": "O",
          "coord": [
            -0.9818999767303467,
            6.307799816131592,
            7.461999893188477
          ]
        },
        {
          "atom_index": 2245,
          "name": "CB",
          "element": "C",
          "coord": [
            -0.9861000180244446,
            6.5142998695373535,
            7.227700233459473
          ]
        },
        {
          "atom_index": 2246,
          "name": "CG",
          "element": "C",
          "coord": [
            -0.8359000086784363,
            6.541100025177002,
            7.212800025939941
          ]
        },
        {
          "atom_index": 2247,
          "name": "CD1",
          "element": "C",
          "coord": [
            -0.7847999930381775,
            6.495500087738037,
            7.077300071716309
          ]
        },
        {
          "atom_index": 2248,
          "name": "CD2",
          "element": "C",
          "coord": [
            -0.8073999881744385,
            6.690100193023682,
            7.231400012969971
          ]
        }
      ]
    },
    {
      "id": "C:99",
      "chain": "C",
      "resseq": 99,
      "icode": "",
      "resname": "ARG",
      "hetflag": " ",
      "sasa": 0.0,
      "atoms": [
        {
          "atom_index": 2249,
          "name": "N",
          "element": "N",
          "coord": [
            -0.8873999714851379,
            6.184100151062012,
            7.302499771118164
          ]
        },
        {
          "atom_index": 2250,
          "name": "CA",
          "element": "C",
          "coord": [
            -0.820900022983551,
            6.093599796295166,
            7.395599842071533
          ]
        },
        {
          "atom_index": 2251,
          "name": "C",
          "element": "C",
          "coord": [
            -0.6759999990463257,
            6.073200225830078,
            7.351600170135498
          ]
        },
        {
          "atom_index": 2252,
          "name": "O",
          "element": "O",
          "coord": [
            -0.6524999737739563,
            6.027200222015381,
            7.239200115203857
          ]
        },
        {
          "atom_index": 2253,
          "name": "CB",
          "element": "C",
          "coord": [
            -0.8899000287055969,
            5.957699775695801,
            7.401800155639648
          ]
        },
        {
          "atom_index": 2254,
          "name": "CG",
          "element": "C",
          "coord": [
            -1.0369999408721924,
            5.950399875640869,
            7.435699939727783
          ]
        },
        {
          "atom_index": 2255,
          "name": "CD",
          "element": "C",
          "coord": [
            -1.068600058555603,
            5.986700057983398,
            7.578499794006348
          ]
        },
        {
          "atom_index": 2256,
          "name": "NE",
          "element": "N",
          "coord": [
            -1.2073999643325806,
            5.958199977874756,
            7.618100166320801
          ]
        },
        {
          "atom_index": 2257,
          "name": "CZ",
          "element": "C",
          "coord": [
            -1.2382999658584595,
            5.854899883270264,
            7.696100234985352
          ]
        },
        {
          "atom_index": 2258,
          "name": "NH1",
          "element": "N",
          "coord": [
            -1.141700029373169,
            5.774700164794922,
            7.741399765014648
          ]
        },
        {
          "atom_index": 2259,
          "name": "NH2",
          "element": "N",
          "coord": [
            -1.36080002784729,
            5.82450008392334,
            7.735499858856201
          ]
        }
      ]
    },
    {
      "id": "C:100",
      "chain": "C",
      "resseq": 100,
      "icode": "",
      "resname": "ARG",
      "hetflag": " ",
      "sasa": 0.0,
      "atoms": [
        {
          "atom_index": 2260,
          "name": "N",
          "element": "N",
          "coord": [
            -0.5794000029563904,
            6.101099967956543,
            7.4380998611450195
          ]
        },
        {
          "atom_index": 2261,
          "name": "CA",
          "element": "C",
          "coord": [
            -0.43950000405311584,
            6.080599784851074,
            7.4019999504089355
          ]
        },
        {
          "atom_index": 2262,
          "name": "C",
          "element": "C",
          "coord": [
            -0.4058000147342682,
            5.93149995803833,
            7.40310001373291
          ]
        },
        {
          "atom_index": 2263,
          "name": "O",
          "element": "O",
          "coord": [
            -0.43849998712539673,
            5.8592000007629395,
            7.497300148010254
          ]
        },
        {
          "atom_index": 2264,
          "name": "CB",
          "element": "C",
          "coord": [
            -0.351500004529953,
            6.154799938201904,
            7.503499984741211
          ]
        },
        {
          "atom_index": 2265,
          "name": "CG",
          "element": "C",
          "coord": [
            -0.20489999651908875,
            6.116799831390381,
            7.502900123596191
          ]
        },
        {
          "atom_index": 2266,
          "name": "CD",
          "element": "C",
          "coord": [
            -0.12759999930858612,
            6.197000026702881,
            7.607500076293945
          ]
        },
        {
          "atom_index": 2267,
          "name": "NE",
          "element": "N",
          "coord": [
            -0.1598999947309494,
            6.152299880981445,
            7.742400169372559
          ]
        },
        {
          "atom_index": 2268,
          "name": "CZ",
          "element": "C",
          "coord": [
            -0.09309999644756317,
            6.061399936676025,
            7.8125
          ]
        },
        {
          "atom_index": 2269,
          "name": "NH1",
          "element": "N",
          "coord": [
            0.013399999588727951,
            5.997000217437744,
            7.76800012588501
          ]
        },
        {
          "atom_index": 2270,
          "name": "NH2",
          "element": "N",
          "coord": [
            -0.14020000398159027,
            6.038000106811523,
            7.935100078582764
          ]
        }
      ]
    },
    {
      "id": "C:101",
      "chain": "C",
      "resseq": 101,
      "icode": "",
      "resname": "PRO",
      "hetflag": " ",
      "sasa": 0.0,
      "atoms": [
        {
          "atom_index": 2271,
          "name": "N",
          "element": "N",
          "coord": [
            -0.35269999504089355,
            5.881100177764893,
            7.292300224304199
          ]
        },
        {
          "atom_index": 2272,
          "name": "CA",
          "element": "C",
          "coord": [
            -0.3059000074863434,
            5.7434000968933105,
            7.286900043487549
          ]
        },
        {
          "atom_index": 2273,
          "name": "C",
          "element": "C",
          "coord": [
            -0.20589999854564667,
            5.719299793243408,
            7.398799896240234
          ]
        },
        {
          "atom_index": 2274,
          "name": "O",
          "element": "O",
          "coord": [
            -0.11680000275373459,
            5.802700042724609,
            7.423799991607666
          ]
        },
        {
          "atom_index": 2275,
          "name": "CB",
          "element": "C",
          "coord": [
            -0.23989999294281006,
            5.731299877166748,
            7.1504998207092285
          ]
        },
        {
          "atom_index": 2276,
          "name": "CG",
          "element": "C",
          "coord": [
            -0.2928999960422516,
            5.84499979019165,
            7.069900035858154
          ]
        },
        {
          "atom_index": 2277,
          "name": "CD",
          "element": "C",
          "coord": [
            -0.31869998574256897,
            5.956200122833252,
            7.169600009918213
          ]
        }
      ]
    },
    {
      "id": "C:102",
      "chain": "C",
      "resseq": 102,
      "icode": "",
      "resname": "VAL",
      "hetflag": " ",
      "sasa": 0.0,
      "atoms": [
        {
          "atom_index": 2278,
          "name": "N",
          "element": "N",
          "coord": [
            -0.21819999814033508,
            5.605899810791016,
            7.4664998054504395
          ]
        },
        {
          "atom_index": 2279,
          "name": "CA",
          "element": "C",
          "coord": [
            -0.13529999554157257,
            5.573599815368652,
            7.581600189208984
          ]
        },
        {
          "atom_index": 2280,
          "name": "C",
          "element": "C",
          "coord": [
            0.014000000432133675,
            5.584700107574463,
            7.555500030517578
          ]
        },
        {
          "atom_index": 2281,
          "name": "O",
          "element": "O",
          "coord": [
            0.09139999747276306,
            5.6290998458862305,
            7.640100002288818
          ]
        },
        {
          "atom_index": 2282,
          "name": "CB",
          "element": "C",
          "coord": [
            -0.16449999809265137,
            5.4278998374938965,
            7.625899791717529
          ]
        },
        {
          "atom_index": 2283,
          "name": "CG1",
          "element": "C",
          "coord": [
            -0.08389999717473984,
            5.3927998542785645,
            7.74970006942749
          ]
        },
        {
          "atom_index": 2284,
          "name": "CG2",
          "element": "C",
          "coord": [
            -0.3140000104904175,
            5.4105000495910645,
            7.64709997177124
          ]
        }
      ]
    },
    {
      "id": "C:103",
      "chain": "C",
      "resseq": 103,
      "icode": "",
      "resname": "ASN",
      "hetflag": " ",
      "sasa": 0.0,
      "atoms": [
        {
          "atom_index": 2285,
          "name": "N",
          "element": "N",
          "coord": [
            0.054499998688697815,
            5.544400215148926,
            7.436399936676025
          ]
        },
        {
          "atom_index": 2286,
          "name": "CA",
          "element": "C",
          "coord": [
            0.19169999659061432,
            5.541900157928467,
            7.390900135040283
          ]
        },
        {
          "atom_index": 2287,
          "name": "C",
          "element": "C",
          "coord": [
            0.2506999969482422,
            5.676700115203857,
            7.351500034332275
          ]
        },
        {
          "atom_index": 2288,
          "name": "O",
          "element": "O",
          "coord": [
            0.36500000953674316,
            5.681000232696533,
            7.304200172424316
          ]
        },
        {
          "atom_index": 2289,
          "name": "CB",
          "element": "C",
          "coord": [
            0.19979999959468842,
            5.448999881744385,
            7.268099784851074
          ]
        },
        {
          "atom_index": 2290,
          "name": "CG",
          "element": "C",
          "coord": [
            0.15399999916553497,
            5.308700084686279,
            7.300899982452393
          ]
        },
        {
          "atom_index": 2291,
          "name": "OD1",
          "element": "O",
          "coord": [
            0.13500000536441803,
            5.275899887084961,
            7.418499946594238
          ]
        },
        {
          "atom_index": 2292,
          "name": "ND2",
          "element": "N",
          "coord": [
            0.13660000264644623,
            5.225599765777588,
            7.19890022277832
          ]
        }
      ]
    },
    {
      "id": "C:104",
      "chain": "C",
      "resseq": 104,
      "icode": "",
      "resname": "VAL",
      "hetflag": " ",
      "sasa": 0.0,
      "atoms": [
        {
          "atom_index": 2293,
          "name": "N",
          "element": "N",
          "coord": [
            0.17219999432563782,
            5.782700061798096,
            7.353700160980225
          ]
        },
        {
          "atom_index": 2294,
          "name": "CA",
          "element": "C",
          "coord": [
            0.21709999442100525,
            5.916600227355957,
            7.319399833679199
          ]
        },
        {
          "atom_index": 2295,
          "name": "C",
          "element": "C",
          "coord": [
            0.22179999947547913,
            6.001699924468994,
            7.4456000328063965
          ]
        },
        {
          "atom_index": 2296,
          "name": "O",
          "element": "O",
          "coord": [
            0.12039999663829803,
            6.0229997634887695,
            7.512800216674805
          ]
        },
        {
          "atom_index": 2297,
          "name": "CB",
          "element": "C",
          "coord": [
            0.12060000002384186,
            5.985300064086914,
            7.219799995422363
          ]
        },
        {
          "atom_index": 2298,
          "name": "CG1",
          "element": "C",
          "coord": [
            0.17430000007152557,
            6.1203999519348145,
            7.178500175476074
          ]
        },
        {
          "atom_index": 2299,
          "name": "CG2",
          "element": "C",
          "coord": [
            0.09790000319480896,
            5.896999835968018,
            7.096799850463867
          ]
        }
      ]
    },
    {
      "id": "C:105",
      "chain": "C",
      "resseq": 105,
      "icode": "",
      "resname": "PRO",
      "hetflag": " ",
      "sasa": 0.0,
      "atoms": [
        {
          "atom_index": 2300,
          "name": "N",
          "element": "N",
          "coord": [
            0.33980000019073486,
            6.052700042724609,
            7.479700088500977
          ]
        },
        {
          "atom_index": 2301,
          "name": "CA",
          "element": "C",
          "coord": [
            0.35740000009536743,
            6.1350998878479,
            7.597599983215332
          ]
        },
        {
          "atom_index": 2302,
          "name": "C",
          "element": "C",
          "coord": [
            0.26980000734329224,
            6.258999824523926,
            7.591800212860107
          ]
        },
        {
          "atom_index": 2303,
          "name": "O",
          "element": "O",
          "coord": [
            0.23759999871253967,
            6.310500144958496,
            7.484300136566162
          ]
        },
        {
          "atom_index": 2304,
          "name": "CB",
          "element": "C",
          "coord": [
            0.5056999921798706,
            6.170199871063232,
            7.599299907684326
          ]
        },
        {
          "atom_index": 2305,
          "name": "CG",
          "element": "C",
          "coord": [
            0.569599986076355,
            6.065899848937988,
            7.514599800109863
          ]
        },
        {
          "atom_index": 2306,
          "name": "CD",
          "element": "C",
          "coord": [
            0.46799999475479126,
            6.024899959564209,
            7.410799980163574
          ]
        }
      ]
    },
    {
      "id": "C:106",
      "chain": "C",
      "resseq": 106,
      "icode": "",
      "resname": "LEU",
      "hetflag": " ",
      "sasa": 0.0,
      "atoms": [
        {
          "atom_index": 2307,
          "name": "N",
          "element": "N",
          "coord": [
            0.23810000717639923,
            6.309299945831299,
            7.708700180053711
          ]
        },
        {
          "atom_index": 2308,
          "name": "CA",
          "element": "C",
          "coord": [
            0.1551000028848648,
            6.427599906921387,
            7.726900100708008
          ]
        },
        {
          "atom_index": 2309,
          "name": "C",
          "element": "C",
          "coord": [
            0.2021999955177307,
            6.545400142669678,
            7.6442999839782715
          ]
        },
        {
          "atom_index": 2310,
          "name": "O",
          "element": "O",
          "coord": [
            0.12219999730587006,
            6.613100051879883,
            7.578499794006348
          ]
        },
        {
          "atom_index": 2311,
          "name": "CB",
          "element": "C",
          "coord": [
            0.16279999911785126,
            6.459499835968018,
            7.8769001960754395
          ]
        },
        {
          "atom_index": 2312,
          "name": "CG",
          "element": "C",
          "coord": [
            0.0340999998152256,
            6.4807000160217285,
            7.955399990081787
          ]
        },
        {
          "atom_index": 2313,
          "name": "CD1",
          "element": "C",
          "coord": [
            -0.03779999911785126,
            6.605400085449219,
            7.905600070953369
          ]
        },
        {
          "atom_index": 2314,
          "name": "CD2",
          "element": "C",
          "coord": [
            -0.05900000035762787,
            6.361599922180176,
            7.952400207519531
          ]
        }
      ]
    },
    {
      "id": "C:107",
      "chain": "C",
      "resseq": 107,
      "icode": "",
      "resname": "ASP",
      "hetflag": " ",
      "sasa": 0.2581236958503723,
      "atoms": [
        {
          "atom_index": 2315,
          "name": "N",
          "element": "N",
          "coord": [
            0.33149999380111694,
            6.580100059509277,
            7.653500080108643
          ]
        },
        {
          "atom_index": 2316,
          "name": "CA",
          "element": "C",
          "coord": [
            0.38109999895095825,
            6.697299957275391,
            7.582600116729736
          ]
        },
        {
          "atom_index": 2317,
          "name": "C",
          "element": "C",
          "coord": [
            0.38760000467300415,
            6.677199840545654,
            7.432300090789795
          ]
        },
        {
          "atom_index": 2318,
          "name": "O",
          "element": "O",
          "coord": [
            0.3695000112056732,
            6.774600028991699,
            7.357800006866455
          ]
        },
        {
          "atom_index": 2319,
          "name": "CB",
          "element": "C",
          "coord": [
            0.5138999819755554,
            6.746300220489502,
            7.640500068664551
          ]
        },
        {
          "atom_index": 2320,
          "name": "CG",
          "element": "C",
          "coord": [
            0.6251000165939331,
            6.643700122833252,
            7.6290998458862305
          ]
        },
        {
          "atom_index": 2321,
          "name": "OD1",
          "element": "O",
          "coord": [
            0.5974000096321106,
            6.523200035095215,
            7.639400005340576
          ]
        },
        {
          "atom_index": 2322,
          "name": "OD2",
          "element": "O",
          "coord": [
            0.7402999997138977,
            6.686200141906738,
            7.608799934387207
          ]
        }
      ]
    },
    {
      "id": "C:108",
      "chain": "C",
      "resseq": 108,
      "icode": "",
      "resname": "ILE",
      "hetflag": " ",
      "sasa": 0.0,
      "atoms": [
        {
          "atom_index": 2323,
          "name": "N",
          "element": "N",
          "coord": [
            0.4032999873161316,
            6.553400039672852,
            7.384500026702881
          ]
        },
        {
          "atom_index": 2324,
          "name": "CA",
          "element": "C",
          "coord": [
            0.40230000019073486,
            6.5289998054504395,
            7.239500045776367
          ]
        },
        {
          "atom_index": 2325,
          "name": "C",
          "element": "C",
          "coord": [
            0.2596000134944916,
            6.543600082397461,
            7.189000129699707
          ]
        },
        {
          "atom_index": 2326,
          "name": "O",
          "element": "O",
          "coord": [
            0.23589999973773956,
            6.61460018157959,
            7.089300155639648
          ]
        },
        {
          "atom_index": 2327,
          "name": "CB",
          "element": "C",
          "coord": [
            0.46650001406669617,
            6.394700050354004,
            7.206299781799316
          ]
        },
        {
          "atom_index": 2328,
          "name": "CG1",
          "element": "C",
          "coord": [
            0.6190999746322632,
            6.405200004577637,
            7.229000091552734
          ]
        },
        {
          "atom_index": 2329,
          "name": "CG2",
          "element": "C",
          "coord": [
            0.43560001254081726,
            6.343699932098389,
            7.066699981689453
          ]
        },
        {
          "atom_index": 2330,
          "name": "CD1",
          "element": "C",
          "coord": [
            0.6859999895095825,
            6.269800186157227,
            7.213600158691406
          ]
        }
      ]
    },
    {
      "id": "C:109",
      "chain": "C",
      "resseq": 109,
      "icode": "",
      "resname": "PHE",
      "hetflag": " ",
      "sasa": 0.0,
      "atoms": [
        {
          "atom_index": 2331,
          "name": "N",
          "element": "N",
          "coord": [
            0.16259999573230743,
            6.484300136566162,
            7.258600234985352
          ]
        },
        {
          "atom_index": 2332,
          "name": "CA",
          "element": "C",
          "coord": [
            0.022700000554323196,
            6.500500202178955,
            7.216700077056885
          ]
        },
        {
          "atom_index": 2333,
          "name": "C",
          "element": "C",
          "coord": [
            -0.024399999529123306,
            6.644199848175049,
            7.22790002822876
          ]
        },
        {
          "atom_index": 2334,
          "name": "O",
          "element": "O",
          "coord": [
            -0.0957999974489212,
            6.692399978637695,
            7.139599800109863
          ]
        },
        {
          "atom_index": 2335,
          "name": "CB",
          "element": "C",
          "coord": [
            -0.066600002348423,
            6.40369987487793,
            7.29610013961792
          ]
        },
        {
          "atom_index": 2336,
          "name": "CG",
          "element": "C",
          "coord": [
            -0.20180000364780426,
            6.382900238037109,
            7.234600067138672
          ]
        },
        {
          "atom_index": 2337,
          "name": "CD1",
          "element": "C",
          "coord": [
            -0.21410000324249268,
            6.310299873352051,
            7.115699768066406
          ]
        },
        {
          "atom_index": 2338,
          "name": "CD2",
          "element": "C",
          "coord": [
            -0.31540000438690186,
            6.434700012207031,
            7.295100212097168
          ]
        },
        {
          "atom_index": 2339,
          "name": "CE1",
          "element": "C",
          "coord": [
            -0.3393999934196472,
            6.292699813842773,
            7.059199810028076
          ]
        },
        {
          "atom_index": 2340,
          "name": "CE2",
          "element": "C",
          "coord": [
            -0.4406999945640564,
            6.414100170135498,
            7.237800121307373
          ]
        },
        {
          "atom_index": 2341,
          "name": "CZ",
          "element": "C",
          "coord": [
            -0.4521999955177307,
            6.344099998474121,
            7.119500160217285
          ]
        }
      ]
    },
    {
      "id": "C:110",
      "chain": "C",
      "resseq": 110,
      "icode": "",
      "resname": "SER",
      "hetflag": " ",
      "sasa": 0.0,
      "atoms": [
        {
          "atom_index": 2342,
          "name": "N",
          "element": "N",
          "coord": [
            0.0215000007301569,
            6.716000080108643,
            7.330900192260742
          ]
        },
        {
          "atom_index": 2343,
          "name": "CA",
          "element": "C",
          "coord": [
            -0.012400000356137753,
            6.856500148773193,
            7.350599765777588
          ]
        },
        {
          "atom_index": 2344,
          "name": "C",
          "element": "C",
          "coord": [
            0.03350000083446503,
            6.938199996948242,
            7.2307000160217285
          ]
        },
        {
          "atom_index": 2345,
          "name": "O",
          "element": "O",
          "coord": [
            -0.04490000009536743,
            7.019499778747559,
            7.179299831390381
          ]
        },
        {
          "atom_index": 2346,
          "name": "CB",
          "element": "C",
          "coord": [
            0.053300000727176666,
            6.910299777984619,
            7.478499889373779
          ]
        },
        {
          "atom_index": 2347,
          "name": "OG",
          "element": "O",
          "coord": [
            0.008899999782443047,
            6.839000225067139,
            7.592199802398682
          ]
        }
      ]
    },
    {
      "id": "C:111",
      "chain": "C",
      "resseq": 111,
      "icode": "",
      "resname": "GLU",
      "hetflag": " ",
      "sasa": 0.0,
      "atoms": [
        {
          "atom_index": 2348,
          "name": "N",
          "element": "N",
          "coord": [
            0.1542000025510788,
            6.913700103759766,
            7.18120002746582
          ]
        },
        {
          "atom_index": 2349,
          "name": "CA",
          "element": "C",
          "coord": [
            0.20029999315738678,
            6.989099979400635,
            7.0640997886657715
          ]
        },
        {
          "atom_index": 2350,
          "name": "C",
          "element": "C",
          "coord": [
            0.1160999983549118,
            6.959400177001953,
            6.940100193023682
          ]
        },
        {
          "atom_index": 2351,
          "name": "O",
          "element": "O",
          "coord": [
            0.08810000121593475,
            7.051300048828125,
            6.8628997802734375
          ]
        },
        {
          "atom_index": 2352,
          "name": "CB",
          "element": "C",
          "coord": [
            0.3465999960899353,
            6.9552001953125,
            7.039000034332275
          ]
        },
        {
          "atom_index": 2353,
          "name": "CG",
          "element": "C",
          "coord": [
            0.40149998664855957,
            6.9882001876831055,
            6.902100086212158
          ]
        },
        {
          "atom_index": 2354,
          "name": "CD",
          "element": "C",
          "coord": [
            0.40299999713897705,
            7.1356000900268555,
            6.867599964141846
          ]
        },
        {
          "atom_index": 2355,
          "name": "OE1",
          "element": "O",
          "coord": [
            0.38670000433921814,
            7.221700191497803,
            6.9583001136779785
          ]
        },
        {
          "atom_index": 2356,
          "name": "OE2",
          "element": "O",
          "coord": [
            0.4221000075340271,
            7.162899971008301,
            6.746799945831299
          ]
        }
      ]
    },
    {
      "id": "C:112",
      "chain": "C",
      "resseq": 112,
      "icode": "",
      "resname": "GLU",
      "hetflag": " ",
      "sasa": 0.0,
      "atoms": [
        {
          "atom_index": 2357,
          "name": "N",
          "element": "N",
          "coord": [
            0.07500000298023224,
            6.833700180053711,
            6.9243998527526855
          ]
        },
        {
          "atom_index": 2358,
          "name": "CA",
          "element": "C",
          "coord": [
            -0.007199999876320362,
            6.800099849700928,
            6.807600021362305
          ]
        },
        {
          "atom_index": 2359,
          "name": "C",
          "element": "C",
          "coord": [
            -0.14509999752044678,
            6.863500118255615,
            6.816699981689453
          ]
        },
        {
          "atom_index": 2360,
          "name": "O",
          "element": "O",
          "coord": [
            -0.19020000100135803,
            6.92080020904541,
            6.71560001373291
          ]
        },
        {
          "atom_index": 2361,
          "name": "CB",
          "element": "C",
          "coord": [
            -0.018400000408291817,
            6.6483001708984375,
            6.789700031280518
          ]
        },
        {
          "atom_index": 2362,
          "name": "CG",
          "element": "C",
          "coord": [
            0.11590000241994858,
            6.577199935913086,
            6.769199848175049
          ]
        },
        {
          "atom_index": 2363,
          "name": "CD",
          "element": "C",
          "coord": [
            0.19429999589920044,
            6.632800102233887,
            6.652200222015381
          ]
        },
        {
          "atom_index": 2364,
          "name": "OE1",
          "element": "O",
          "coord": [
            0.15070000290870667,
            6.611400127410889,
            6.537899971008301
          ]
        },
        {
          "atom_index": 2365,
          "name": "OE2",
          "element": "O",
          "coord": [
            0.2994999885559082,
            6.69920015335083,
            6.6697001457214355
          ]
        }
      ]
    },
    {
      "id": "C:113",
      "chain": "C",
      "resseq": 113,
      "icode": "",
      "resname": "ILE",
      "hetflag": " ",
      "sasa": 0.0,
      "atoms": [
        {
          "atom_index": 2366,
          "name": "N",
          "element": "N",
          "coord": [
            -0.20630000531673431,
            6.870100021362305,
            6.935100078582764
          ]
        },
        {
          "atom_index": 2367,
          "name": "CA",
          "element": "C",
          "coord": [
            -0.33709999918937683,
            6.936299800872803,
            6.947700023651123
          ]
        },
        {
          "atom_index": 2368,
          "name": "C",
          "element": "C",
          "coord": [
            -0.325300008058548,
            7.0833001136779785,
            6.910099983215332
          ]
        },
        {
          "atom_index": 2369,
          "name": "O",
          "element": "O",
          "coord": [
            -0.413100004196167,
            7.142099857330322,
            6.8491997718811035
          ]
        },
        {
          "atom_index": 2370,
          "name": "CB",
          "element": "C",
          "coord": [
            -0.3912000060081482,
            6.925600051879883,
            7.091899871826172
          ]
        },
        {
          "atom_index": 2371,
          "name": "CG1",
          "element": "C",
          "coord": [
            -0.412200003862381,
            6.778200149536133,
            7.129700183868408
          ]
        },
        {
          "atom_index": 2372,
          "name": "CG2",
          "element": "C",
          "coord": [
            -0.519599974155426,
            7.005199909210205,
            7.110099792480469
          ]
        },
        {
          "atom_index": 2373,
          "name": "CD1",
          "element": "C",
          "coord": [
            -0.42879998683929443,
            6.7600998878479,
            7.279799938201904
          ]
        }
      ]
    },
    {
      "id": "C:114",
      "chain": "C",
      "resseq": 114,
      "icode": "",
      "resname": "ARG",
      "hetflag": " ",
      "sasa": 2.11418080329895,
      "atoms": [
        {
          "atom_index": 2374,
          "name": "N",
          "element": "N",
          "coord": [
            -0.21780000627040863,
            7.145500183105469,
            6.956900119781494
          ]
        },
        {
          "atom_index": 2375,
          "name": "CA",
          "element": "C",
          "coord": [
            -0.18780000507831573,
            7.284299850463867,
            6.925300121307373
          ]
        },
        {
          "atom_index": 2376,
          "name": "C",
          "element": "C",
          "coord": [
            -0.1687999963760376,
            7.306700229644775,
            6.776199817657471
          ]
        },
        {
          "atom_index": 2377,
          "name": "O",
          "element": "O",
          "coord": [
            -0.2361000031232834,
            7.392099857330322,
            6.71560001373291
          ]
        },
        {
          "atom_index": 2378,
          "name": "CB",
          "element": "C",
          "coord": [
            -0.06199999898672104,
            7.3231000900268555,
            7.003200054168701
          ]
        },
        {
          "atom_index": 2379,
          "name": "CG",
          "element": "C",
          "coord": [
            -0.03840000182390213,
            7.473700046539307,
            7.00029993057251
          ]
        },
        {
          "atom_index": 2380,
          "name": "CD",
          "element": "C",
          "coord": [
            0.11209999769926071,
            7.493299961090088,
            7.0131001472473145
          ]
        },
        {
          "atom_index": 2381,
          "name": "NE",
          "element": "N",
          "coord": [
            0.18440000712871552,
            7.471799850463867,
            6.893899917602539
          ]
        },
        {
          "atom_index": 2382,
          "name": "CZ",
          "element": "C",
          "coord": [
            0.20819999277591705,
            7.46750020980835,
            6.76669979095459
          ]
        },
        {
          "atom_index": 2383,
          "name": "NH1",
          "element": "N",
          "coord": [
            0.33169999718666077,
            7.435800075531006,
            6.726600170135498
          ]
        },
        {
          "atom_index": 2384,
          "name": "NH2",
          "element": "N",
          "coord": [
            0.11779999732971191,
            7.4918999671936035,
            6.672800064086914
          ]
        }
      ]
    },
    {
      "id": "C:115",
      "chain": "C",
      "resseq": 115,
      "icode": "",
      "resname": "PHE",
      "hetflag": " ",
      "sasa": 0.0,
      "atoms": [
        {
          "atom_index": 2385,
          "name": "N",
          "element": "N",
          "coord": [
            -0.08829999715089798,
            7.223199844360352,
            6.709700107574463
          ]
        },
        {
          "atom_index": 2386,
          "name": "CA",
          "element": "C",
          "coord": [
            -0.0608999989926815,
            7.237599849700928,
            6.56879997253418
          ]
        },
        {
          "atom_index": 2387,
          "name": "C",
          "element": "C",
          "coord": [
            -0.18649999797344208,
            7.218900203704834,
            6.482500076293945
          ]
        },
        {
          "atom_index": 2388,
          "name": "O",
          "element": "O",
          "coord": [
            -0.2110999971628189,
            7.2972002029418945,
            6.389999866485596
          ]
        },
        {
          "atom_index": 2389,
          "name": "CB",
          "element": "C",
          "coord": [
            0.04470000043511391,
            7.134300231933594,
            6.521200180053711
          ]
        },
        {
          "atom_index": 2390,
          "name": "CG",
          "element": "C",
          "coord": [
            0.05909999832510948,
            7.134799957275391,
            6.371200084686279
          ]
        },
        {
          "atom_index": 2391,
          "name": "CD1",
          "element": "C",
          "coord": [
            0.1298999935388565,
            7.232900142669678,
            6.303999900817871
          ]
        },
        {
          "atom_index": 2392,
          "name": "CD2",
          "element": "C",
          "coord": [
            -0.0027000000700354576,
            7.035200119018555,
            6.296999931335449
          ]
        },
        {
          "atom_index": 2393,
          "name": "CE1",
          "element": "C",
          "coord": [
            0.13950000703334808,
            7.230400085449219,
            6.166399955749512
          ]
        },
        {
          "atom_index": 2394,
          "name": "CE2",
          "element": "C",
          "coord": [
            0.006300000008195639,
            7.0329999923706055,
            6.158699989318848
          ]
        },
        {
          "atom_index": 2395,
          "name": "CZ",
          "element": "C",
          "coord": [
            0.07859999686479568,
            7.130499839782715,
            6.092899799346924
          ]
        }
      ]
    },
    {
      "id": "C:116",
      "chain": "C",
      "resseq": 116,
      "icode": "",
      "resname": "TYR",
      "hetflag": " ",
      "sasa": 0.0,
      "atoms": [
        {
          "atom_index": 2396,
          "name": "N",
          "element": "N",
          "coord": [
            -0.27000001072883606,
            7.120999813079834,
            6.517300128936768
          ]
        },
        {
          "atom_index": 2397,
          "name": "CA",
          "element": "C",
          "coord": [
            -0.3930000066757202,
            7.097599983215332,
            6.443399906158447
          ]
        },
        {
          "atom_index": 2398,
          "name": "C",
          "element": "C",
          "coord": [
            -0.5040000081062317,
            7.194799900054932,
            6.482600212097168
          ]
        },
        {
          "atom_index": 2399,
          "name": "O",
          "element": "O",
          "coord": [
            -0.612500011920929,
            7.196899890899658,
            6.422800064086914
          ]
        },
        {
          "atom_index": 2400,
          "name": "CB",
          "element": "C",
          "coord": [
            -0.44179999828338623,
            6.951900005340576,
            6.45419979095459
          ]
        },
        {
          "atom_index": 2401,
          "name": "CG",
          "element": "C",
          "coord": [
            -0.3456000089645386,
            6.856299877166748,
            6.385900020599365
          ]
        },
        {
          "atom_index": 2402,
          "name": "CD1",
          "element": "C",
          "coord": [
            -0.2689000070095062,
            6.76669979095459,
            6.45989990234375
          ]
        },
        {
          "atom_index": 2403,
          "name": "CD2",
          "element": "C",
          "coord": [
            -0.33009999990463257,
            6.85699987411499,
            6.248499870300293
          ]
        },
        {
          "atom_index": 2404,
          "name": "CE1",
          "element": "C",
          "coord": [
            -0.17919999361038208,
            6.680600166320801,
            6.3983001708984375
          ]
        },
        {
          "atom_index": 2405,
          "name": "CE2",
          "element": "C",
          "coord": [
            -0.24199999868869781,
            6.770500183105469,
            6.185100078582764
          ]
        },
        {
          "atom_index": 2406,
          "name": "CZ",
          "element": "C",
          "coord": [
            -0.16689999401569366,
            6.6834001541137695,
            6.261099815368652
          ]
        },
        {
          "atom_index": 2407,
          "name": "OH",
          "element": "O",
          "coord": [
            -0.07720000296831131,
            6.598800182342529,
            6.19950008392334
          ]
        }
      ]
    },
    {
      "id": "C:117",
      "chain": "C",
      "resseq": 117,
      "icode": "",
      "resname": "GLU",
      "hetflag": " ",
      "sasa": 0.15764929354190826,
      "atoms": [
        {
          "atom_index": 2408,
          "name": "N",
          "element": "N",
          "coord": [
            -0.47600001096725464,
            7.286300182342529,
            6.576300144195557
          ]
        },
        {
          "atom_index": 2409,
          "name": "CA",
          "element": "C",
          "coord": [
            -0.5659999847412109,
            7.3942999839782715,
            6.612199783325195
          ]
        },
        {
          "atom_index": 2410,
          "name": "C",
          "element": "C",
          "coord": [
            -0.704200029373169,
            7.343400001525879,
            6.647600173950195
          ]
        },
        {
          "atom_index": 2411,
          "name": "O",
          "element": "O",
          "coord": [
            -0.8073999881744385,
            7.394599914550781,
            6.601399898529053
          ]
        },
        {
          "atom_index": 2412,
          "name": "CB",
          "element": "C",
          "coord": [
            -0.5705999732017517,
            7.499000072479248,
            6.4994001388549805
          ]
        },
        {
          "atom_index": 2413,
          "name": "CG",
          "element": "C",
          "coord": [
            -0.4341999888420105,
            7.559800148010254,
            6.468299865722656
          ]
        },
        {
          "atom_index": 2414,
          "name": "CD",
          "element": "C",
          "coord": [
            -0.4408999979496002,
            7.6697998046875,
            6.364200115203857
          ]
        },
        {
          "atom_index": 2415,
          "name": "OE1",
          "element": "O",
          "coord": [
            -0.5278000235557556,
            7.758399963378906,
            6.378300189971924
          ]
        },
        {
          "atom_index": 2416,
          "name": "OE2",
          "element": "O",
          "coord": [
            -0.35910001397132874,
            7.668099880218506,
            6.269599914550781
          ]
        }
      ]
    },
    {
      "id": "C:118",
      "chain": "C",
      "resseq": 118,
      "icode": "",
      "resname": "LEU",
      "hetflag": " ",
      "sasa": 0.0,
      "atoms": [
        {
          "atom_index": 2417,
          "name": "N",
          "element": "N",
          "coord": [
            -0.7088000178337097,
            7.248199939727783,
            6.740499973297119
          ]
        },
        {
          "atom_index": 2418,
          "name": "CA",
          "element": "C",
          "coord": [
            -0.8342000246047974,
            7.187600135803223,
            6.782700061798096
          ]
        },
        {
          "atom_index": 2419,
          "name": "C",
          "element": "C",
          "coord": [
            -0.9222999811172485,
            7.277699947357178,
            6.868000030517578
          ]
        },
        {
          "atom_index": 2420,
          "name": "O",
          "element": "O",
          "coord": [
            -1.041100025177002,
            7.244200229644775,
            6.878699779510498
          ]
        },
        {
          "atom_index": 2421,
          "name": "CB",
          "element": "C",
          "coord": [
            -0.8134999871253967,
            7.052599906921387,
            6.851200103759766
          ]
        },
        {
          "atom_index": 2422,
          "name": "CG",
          "element": "C",
          "coord": [
            -0.7418000102043152,
            6.946499824523926,
            6.767300128936768
          ]
        },
        {
          "atom_index": 2423,
          "name": "CD1",
          "element": "C",
          "coord": [
            -0.7452999949455261,
            6.811999797821045,
            6.838900089263916
          ]
        },
        {
          "atom_index": 2424,
          "name": "CD2",
          "element": "C",
          "coord": [
            -0.7972000241279602,
            6.934000015258789,
            6.626200199127197
          ]
        }
      ]
    },
    {
      "id": "C:119",
      "chain": "C",
      "resseq": 119,
      "icode": "",
      "resname": "GLY",
      "hetflag": " ",
      "sasa": 0.0,
      "atoms": [
        {
          "atom_index": 2425,
          "name": "N",
          "element": "N",
          "coord": [
            -0.8700000047683716,
            7.388500213623047,
            6.917799949645996
          ]
        },
        {
          "atom_index": 2426,
          "name": "CA",
          "element": "C",
          "coord": [
            -0.9542999863624573,
            7.484499931335449,
            6.987599849700928
          ]
        },
        {
          "atom_index": 2427,
          "name": "C",
          "element": "C",
          "coord": [
            -0.9463000297546387,
            7.474400043487549,
            7.138500213623047
          ]
        },
        {
          "atom_index": 2428,
          "name": "O",
          "element": "O",
          "coord": [
            -0.9121000170707703,
            7.371699810028076,
            7.195899963378906
          ]
        }
      ]
    },
    {
      "id": "C:120",
      "chain": "C",
      "resseq": 120,
      "icode": "",
      "resname": "GLU",
      "hetflag": " ",
      "sasa": 5.833024024963379,
      "atoms": [
        {
          "atom_index": 2429,
          "name": "N",
          "element": "N",
          "coord": [
            -0.9879000186920166,
            7.582799911499023,
            7.203999996185303
          ]
        },
        {
          "atom_index": 2430,
          "name": "CA",
          "element": "C",
          "coord": [
            -0.9843000173568726,
            7.595900058746338,
            7.348700046539307
          ]
        },
        {
          "atom_index": 2431,
          "name": "C",
          "element": "C",
          "coord": [
            -1.065600037574768,
            7.490600109100342,
            7.422500133514404
          ]
        },
        {
          "atom_index": 2432,
          "name": "O",
          "element": "O",
          "coord": [
            -1.0260000228881836,
            7.4440999031066895,
            7.529399871826172
          ]
        },
        {
          "atom_index": 2433,
          "name": "CB",
          "element": "C",
          "coord": [
            -1.032099962234497,
            7.736700057983398,
            7.388899803161621
          ]
        },
        {
          "atom_index": 2434,
          "name": "CG",
          "element": "C",
          "coord": [
            -0.9294999837875366,
            7.843400001525879,
            7.3557000160217285
          ]
        },
        {
          "atom_index": 2435,
          "name": "CD",
          "element": "C",
          "coord": [
            -0.965499997138977,
            7.984399795532227,
            7.395699977874756
          ]
        },
        {
          "atom_index": 2436,
          "name": "OE1",
          "element": "O",
          "coord": [
            -1.0361000299453735,
            8.00570011138916,
            7.496099948883057
          ]
        },
        {
          "atom_index": 2437,
          "name": "OE2",
          "element": "O",
          "coord": [
            -0.9207000136375427,
            8.077400207519531,
            7.324900150299072
          ]
        }
      ]
    },
    {
      "id": "C:121",
      "chain": "C",
      "resseq": 121,
      "icode": "",
      "resname": "GLU",
      "hetflag": " ",
      "sasa": 3.5944037437438965,
      "atoms": [
        {
          "atom_index": 2438,
          "name": "N",
          "element": "N",
          "coord": [
            -1.1806000471115112,
            7.454100131988525,
            7.369100093841553
          ]
        },
        {
          "atom_index": 2439,
          "name": "CA",
          "element": "C",
          "coord": [
            -1.2690999507904053,
            7.354700088500977,
            7.428400039672852
          ]
        },
        {
          "atom_index": 2440,
          "name": "C",
          "element": "C",
          "coord": [
            -1.2055000066757202,
            7.216599941253662,
            7.428699970245361
          ]
        },
        {
          "atom_index": 2441,
          "name": "O",
          "element": "O",
          "coord": [
            -1.2026000022888184,
            7.146200180053711,
            7.530600070953369
          ]
        },
        {
          "atom_index": 2442,
          "name": "CB",
          "element": "C",
          "coord": [
            -1.402999997138977,
            7.355800151824951,
            7.352200031280518
          ]
        },
        {
          "atom_index": 2443,
          "name": "CG",
          "element": "C",
          "coord": [
            -1.445099949836731,
            7.496699810028076,
            7.313300132751465
          ]
        },
        {
          "atom_index": 2444,
          "name": "CD",
          "element": "C",
          "coord": [
            -1.5870000123977661,
            7.514500141143799,
            7.265399932861328
          ]
        },
        {
          "atom_index": 2445,
          "name": "OE1",
          "element": "O",
          "coord": [
            -1.6684999465942383,
            7.420400142669678,
            7.276599884033203
          ]
        },
        {
          "atom_index": 2446,
          "name": "OE2",
          "element": "O",
          "coord": [
            -1.6201000213623047,
            7.624800205230713,
            7.2154998779296875
          ]
        }
      ]
    },
    {
      "id": "C:122",
      "chain": "C",
      "resseq": 122,
      "icode": "",
      "resname": "ALA",
      "hetflag": " ",
      "sasa": 0.0,
      "atoms": [
        {
          "atom_index": 2447,
          "name": "N",
          "element": "N",
          "coord": [
            -1.1445000171661377,
            7.179500102996826,
            7.315999984741211
          ]
        },
        {
          "atom_index": 2448,
          "name": "CA",
          "element": "C",
          "coord": [
            -1.0743999481201172,
            7.052800178527832,
            7.303800106048584
          ]
        },
        {
          "atom_index": 2449,
          "name": "C",
          "element": "C",
          "coord": [
            -0.9524999856948853,
            7.053400039672852,
            7.3968000411987305
          ]
        },
        {
          "atom_index": 2450,
          "name": "O",
          "element": "O",
          "coord": [
            -0.9215999841690063,
            6.952000141143799,
            7.456900119781494
          ]
        },
        {
          "atom_index": 2451,
          "name": "CB",
          "element": "C",
          "coord": [
            -1.0256999731063843,
            7.025599956512451,
            7.162600040435791
          ]
        }
      ]
    },
    {
      "id": "C:123",
      "chain": "C",
      "resseq": 123,
      "icode": "",
      "resname": "MET",
      "hetflag": " ",
      "sasa": 0.0,
      "atoms": [
        {
          "atom_index": 2452,
          "name": "N",
          "element": "N",
          "coord": [
            -0.886900007724762,
            7.168900012969971,
            7.401899814605713
          ]
        },
        {
          "atom_index": 2453,
          "name": "CA",
          "element": "C",
          "coord": [
            -0.7720000147819519,
            7.184899806976318,
            7.4903998374938965
          ]
        },
        {
          "atom_index": 2454,
          "name": "C",
          "element": "C",
          "coord": [
            -0.8166000247001648,
            7.178699970245361,
            7.636000156402588
          ]
        },
        {
          "atom_index": 2455,
          "name": "O",
          "element": "O",
          "coord": [
            -0.7432000041007996,
            7.116000175476074,
            7.713200092315674
          ]
        },
        {
          "atom_index": 2456,
          "name": "CB",
          "element": "C",
          "coord": [
            -0.691100001335144,
            7.308700084686279,
            7.452000141143799
          ]
        },
        {
          "atom_index": 2457,
          "name": "CG",
          "element": "C",
          "coord": [
            -0.6251999735832214,
            7.29580020904541,
            7.3140997886657715
          ]
        },
        {
          "atom_index": 2458,
          "name": "SD",
          "element": "S",
          "coord": [
            -0.5271999835968018,
            7.4415998458862305,
            7.2758002281188965
          ]
        },
        {
          "atom_index": 2459,
          "name": "CE",
          "element": "C",
          "coord": [
            -0.6366999745368958,
            7.576499938964844,
            7.2982001304626465
          ]
        }
      ]
    },
    {
      "id": "C:124",
      "chain": "C",
      "resseq": 124,
      "icode": "",
      "resname": "GLU",
      "hetflag": " ",
      "sasa": 1.3330813646316528,
      "atoms": [
        {
          "atom_index": 2460,
          "name": "N",
          "element": "N",
          "coord": [
            -0.9358999729156494,
            7.2230000495910645,
            7.673500061035156
          ]
        },
        {
          "atom_index": 2461,
          "name": "CA",
          "element": "C",
          "coord": [
            -0.9832000136375427,
            7.211400032043457,
            7.811200141906738
          ]
        },
        {
          "atom_index": 2462,
          "name": "C",
          "element": "C",
          "coord": [
            -1.0230000019073486,
            7.06790018081665,
            7.844900131225586
          ]
        },
        {
          "atom_index": 2463,
          "name": "O",
          "element": "O",
          "coord": [
            -0.9894000291824341,
            7.01639986038208,
            7.952499866485596
          ]
        },
        {
          "atom_index": 2464,
          "name": "CB",
          "element": "C",
          "coord": [
            -1.0996999740600586,
            7.306399822235107,
            7.8394999504089355
          ]
        },
        {
          "atom_index": 2465,
          "name": "CG",
          "element": "C",
          "coord": [
            -1.0917999744415283,
            7.384900093078613,
            7.969200134277344
          ]
        },
        {
          "atom_index": 2466,
          "name": "CD",
          "element": "C",
          "coord": [
            -1.0764000415802002,
            7.302999973297119,
            8.095199584960938
          ]
        },
        {
          "atom_index": 2467,
          "name": "OE1",
          "element": "O",
          "coord": [
            -1.1629999876022339,
            7.217599868774414,
            8.124099731445312
          ]
        },
        {
          "atom_index": 2468,
          "name": "OE2",
          "element": "O",
          "coord": [
            -0.9764000177383423,
            7.323500156402588,
            8.16759967803955
          ]
        }
      ]
    },
    {
      "id": "C:125",
      "chain": "C",
      "resseq": 125,
      "icode": "",
      "resname": "MET",
      "hetflag": " ",
      "sasa": 0.0,
      "atoms": [
        {
          "atom_index": 2469,
          "name": "N",
          "element": "N",
          "coord": [
            -1.083899974822998,
            6.994800090789795,
            7.751399993896484
          ]
        },
        {
          "atom_index": 2470,
          "name": "CA",
          "element": "C",
          "coord": [
            -1.1196999549865723,
            6.855100154876709,
            7.776299953460693
          ]
        },
        {
          "atom_index": 2471,
          "name": "C",
          "element": "C",
          "coord": [
            -0.9947999715805054,
            6.767899990081787,
            7.786799907684326
          ]
        },
        {
          "atom_index": 2472,
          "name": "O",
          "element": "O",
          "coord": [
            -0.9878000020980835,
            6.675099849700928,
            7.867099761962891
          ]
        },
        {
          "atom_index": 2473,
          "name": "CB",
          "element": "C",
          "coord": [
            -1.2187000513076782,
            6.798699855804443,
            7.676599979400635
          ]
        },
        {
          "atom_index": 2474,
          "name": "CG",
          "element": "C",
          "coord": [
            -1.1750999689102173,
            6.7758002281188965,
            7.53439998626709
          ]
        },
        {
          "atom_index": 2475,
          "name": "SD",
          "element": "S",
          "coord": [
            -1.3033000230789185,
            6.698400020599365,
            7.433000087738037
          ]
        },
        {
          "atom_index": 2476,
          "name": "CE",
          "element": "C",
          "coord": [
            -1.2965999841690063,
            6.529799938201904,
            7.48769998550415
          ]
        }
      ]
    },
    {
      "id": "C:126",
      "chain": "C",
      "resseq": 126,
      "icode": "",
      "resname": "PHE",
      "hetflag": " ",
      "sasa": 0.0,
      "atoms": [
        {
          "atom_index": 2477,
          "name": "N",
          "element": "N",
          "coord": [
            -0.8884999752044678,
            6.805099964141846,
            7.715700149536133
          ]
        },
        {
          "atom_index": 2478,
          "name": "CA",
          "element": "C",
          "coord": [
            -0.761900007724762,
            6.734000205993652,
            7.726900100708008
          ]
        },
        {
          "atom_index": 2479,
          "name": "C",
          "element": "C",
          "coord": [
            -0.7046999931335449,
            6.7505998611450195,
            7.867400169372559
          ]
        },
        {
          "atom_index": 2480,
          "name": "O",
          "element": "O",
          "coord": [
            -0.6642000079154968,
            6.655300140380859,
            7.933899879455566
          ]
        },
        {
          "atom_index": 2481,
          "name": "CB",
          "element": "C",
          "coord": [
            -0.6646999716758728,
            6.786099910736084,
            7.621300220489502
          ]
        },
        {
          "atom_index": 2482,
          "name": "CG",
          "element": "C",
          "coord": [
            -0.5231999754905701,
            6.738699913024902,
            7.6356000900268555
          ]
        },
        {
          "atom_index": 2483,
          "name": "CD1",
          "element": "C",
          "coord": [
            -0.4959000051021576,
            6.603099822998047,
            7.624800205230713
          ]
        },
        {
          "atom_index": 2484,
          "name": "CD2",
          "element": "C",
          "coord": [
            -0.41940000653266907,
            6.827700138092041,
            7.658299922943115
          ]
        },
        {
          "atom_index": 2485,
          "name": "CE1",
          "element": "C",
          "coord": [
            -0.36660000681877136,
            6.557400226593018,
            7.637599945068359
          ]
        },
        {
          "atom_index": 2486,
          "name": "CE2",
          "element": "C",
          "coord": [
            -0.2890999913215637,
            6.781400203704834,
            7.67140007019043
          ]
        },
        {
          "atom_index": 2487,
          "name": "CZ",
          "element": "C",
          "coord": [
            -0.26420000195503235,
            6.645500183105469,
            7.660600185394287
          ]
        }
      ]
    },
    {
      "id": "C:127",
      "chain": "C",
      "resseq": 127,
      "icode": "",
      "resname": "ARG",
      "hetflag": " ",
      "sasa": 3.1968390941619873,
      "atoms": [
        {
          "atom_index": 2488,
          "name": "N",
          "element": "N",
          "coord": [
            -0.6991000175476074,
            6.875500202178955,
            7.914100170135498
          ]
        },
        {
          "atom_index": 2489,
          "name": "CA",
          "element": "C",
          "coord": [
            -0.6456000208854675,
            6.90500020980835,
            8.046699523925781
          ]
        },
        {
          "atom_index": 2490,
          "name": "C",
          "element": "C",
          "coord": [
            -0.7200999855995178,
            6.833099842071533,
            8.157999992370605
          ]
        },
        {
          "atom_index": 2491,
          "name": "O",
          "element": "O",
          "coord": [
            -0.6607999801635742,
            6.774099826812744,
            8.24839973449707
          ]
        },
        {
          "atom_index": 2492,
          "name": "CB",
          "element": "C",
          "coord": [
            -0.6456999778747559,
            7.05709981918335,
            8.070799827575684
          ]
        },
        {
          "atom_index": 2493,
          "name": "CG",
          "element": "C",
          "coord": [
            -0.5389000177383423,
            7.127699851989746,
            7.98859977722168
          ]
        },
        {
          "atom_index": 2494,
          "name": "CD",
          "element": "C",
          "coord": [
            -0.5476999878883362,
            7.279399871826172,
            7.993100166320801
          ]
        },
        {
          "atom_index": 2495,
          "name": "NE",
          "element": "N",
          "coord": [
            -0.4553999900817871,
            7.339099884033203,
            7.897299766540527
          ]
        },
        {
          "atom_index": 2496,
          "name": "CZ",
          "element": "C",
          "coord": [
            -0.4146000146865845,
            7.4644999504089355,
            7.889100074768066
          ]
        },
        {
          "atom_index": 2497,
          "name": "NH1",
          "element": "N",
          "coord": [
            -0.45719999074935913,
            7.55679988861084,
            7.974400043487549
          ]
        },
        {
          "atom_index": 2498,
          "name": "NH2",
          "element": "N",
          "coord": [
            -0.3287000060081482,
            7.499100208282471,
            7.793499946594238
          ]
        }
      ]
    },
    {
      "id": "C:128",
      "chain": "C",
      "resseq": 128,
      "icode": "",
      "resname": "GLU",
      "hetflag": " ",
      "sasa": 5.07630729675293,
      "atoms": [
        {
          "atom_index": 2499,
          "name": "N",
          "element": "N",
          "coord": [
            -0.8522999882698059,
            6.834799766540527,
            8.151700019836426
          ]
        },
        {
          "atom_index": 2500,
          "name": "CA",
          "element": "C",
          "coord": [
            -0.9379000067710876,
            6.774799823760986,
            8.253199577331543
          ]
        },
        {
          "atom_index": 2501,
          "name": "C",
          "element": "C",
          "coord": [
            -0.9186999797821045,
            6.62470006942749,
            8.267000198364258
          ]
        },
        {
          "atom_index": 2502,
          "name": "O",
          "element": "O",
          "coord": [
            -0.9092000126838684,
            6.5690999031066895,
            8.37600040435791
          ]
        },
        {
          "atom_index": 2503,
          "name": "CB",
          "element": "C",
          "coord": [
            -1.0841000080108643,
            6.805799961090088,
            8.218700408935547
          ]
        },
        {
          "atom_index": 2504,
          "name": "CG",
          "element": "C",
          "coord": [
            -1.1038000583648682,
            6.9527997970581055,
            8.183799743652344
          ]
        },
        {
          "atom_index": 2505,
          "name": "CD",
          "element": "C",
          "coord": [
            -1.2403000593185425,
            7.004499912261963,
            8.223699569702148
          ]
        },
        {
          "atom_index": 2506,
          "name": "OE1",
          "element": "O",
          "coord": [
            -1.2910000085830688,
            6.956299781799316,
            8.327300071716309
          ]
        },
        {
          "atom_index": 2507,
          "name": "OE2",
          "element": "O",
          "coord": [
            -1.295799970626831,
            7.091599941253662,
            8.153900146484375
          ]
        }
      ]
    },
    {
      "id": "C:129",
      "chain": "C",
      "resseq": 129,
      "icode": "",
      "resname": "ASP",
      "hetflag": " ",
      "sasa": 0.22070901095867157,
      "atoms": [
        {
          "atom_index": 2508,
          "name": "N",
          "element": "N",
          "coord": [
            -0.9064000248908997,
            6.557300090789795,
            8.152999877929688
          ]
        },
        {
          "atom_index": 2509,
          "name": "CA",
          "element": "C",
          "coord": [
            -0.8853999972343445,
            6.413700103759766,
            8.14840030670166
          ]
        },
        {
          "atom_index": 2510,
          "name": "C",
          "element": "C",
          "coord": [
            -0.7426999807357788,
            6.368500232696533,
            8.175000190734863
          ]
        },
        {
          "atom_index": 2511,
          "name": "O",
          "element": "O",
          "coord": [
            -0.7199000120162964,
            6.247499942779541,
            8.185600280761719
          ]
        },
        {
          "atom_index": 2512,
          "name": "CB",
          "element": "C",
          "coord": [
            -0.932200014591217,
            6.360300064086914,
            8.012100219726562
          ]
        },
        {
          "atom_index": 2513,
          "name": "CG",
          "element": "C",
          "coord": [
            -1.051800012588501,
            6.2677998542785645,
            8.02649974822998
          ]
        },
        {
          "atom_index": 2514,
          "name": "OD1",
          "element": "O",
          "coord": [
            -1.0920000076293945,
            6.240300178527832,
            8.141599655151367
          ]
        },
        {
          "atom_index": 2515,
          "name": "OD2",
          "element": "O",
          "coord": [
            -1.1045000553131104,
            6.222300052642822,
            7.922800064086914
          ]
        }
      ]
    },
    {
      "id": "C:130",
      "chain": "C",
      "resseq": 130,
      "icode": "",
      "resname": "GLU",
      "hetflag": " ",
      "sasa": 0.6936569213867188,
      "atoms": [
        {
          "atom_index": 2516,
          "name": "N",
          "element": "N",
          "coord": [
            -0.6467000246047974,
            6.459499835968018,
            8.184300422668457
          ]
        },
        {
          "atom_index": 2517,
          "name": "CA",
          "element": "C",
          "coord": [
            -0.5078999996185303,
            6.424799919128418,
            8.210000038146973
          ]
        },
        {
          "atom_index": 2518,
          "name": "C",
          "element": "C",
          "coord": [
            -0.4593999981880188,
            6.471199989318848,
            8.347100257873535
          ]
        },
        {
          "atom_index": 2519,
          "name": "O",
          "element": "O",
          "coord": [
            -0.3571000099182129,
            6.4243998527526855,
            8.397000312805176
          ]
        },
        {
          "atom_index": 2520,
          "name": "CB",
          "element": "C",
          "coord": [
            -0.4178999960422516,
            6.485799789428711,
            8.10200023651123
          ]
        },
        {
          "atom_index": 2521,
          "name": "CG",
          "element": "C",
          "coord": [
            -0.4440999925136566,
            6.434999942779541,
            7.961400032043457
          ]
        },
        {
          "atom_index": 2522,
          "name": "CD",
          "element": "C",
          "coord": [
            -0.39500001072883606,
            6.293600082397461,
            7.938399791717529
          ]
        },
        {
          "atom_index": 2523,
          "name": "OE1",
          "element": "O",
          "coord": [
            -0.3215000033378601,
            6.241799831390381,
            8.025899887084961
          ]
        },
        {
          "atom_index": 2524,
          "name": "OE2",
          "element": "O",
          "coord": [
            -0.4296000003814697,
            6.235199928283691,
            7.833799839019775
          ]
        }
      ]
    },
    {
      "id": "C:131",
      "chain": "C",
      "resseq": 131,
      "icode": "",
      "resname": "GLY",
      "hetflag": " ",
      "sasa": 5.334733963012695,
      "atoms": [
        {
          "atom_index": 2525,
          "name": "N",
          "element": "N",
          "coord": [
            -0.5306000113487244,
            6.566800117492676,
            8.405699729919434
          ]
        },
        {
          "atom_index": 2526,
          "name": "CA",
          "element": "C",
          "coord": [
            -0.4941999912261963,
            6.622399806976318,
            8.535300254821777
          ]
        },
        {
          "atom_index": 2527,
          "name": "C",
          "element": "C",
          "coord": [
            -0.4717000126838684,
            6.7729997634887695,
            8.527600288391113
          ]
        },
        {
          "atom_index": 2528,
          "name": "O",
          "element": "O",
          "coord": [
            -0.5667999982833862,
            6.849400043487549,
            8.512299537658691
          ]
        }
      ]
    },
    {
      "id": "D:33",
      "chain": "D",
      "resseq": 33,
      "icode": "",
      "resname": "GLU",
      "hetflag": " ",
      "sasa": 3.531344175338745,
      "atoms": [
        {
          "atom_index": 2529,
          "name": "N",
          "element": "N",
          "coord": [
            -1.3530999422073364,
            3.375,
            4.8592000007629395
          ]
        },
        {
          "atom_index": 2530,
          "name": "CA",
          "element": "C",
          "coord": [
            -1.2941999435424805,
            3.5072999000549316,
            4.830599784851074
          ]
        },
        {
          "atom_index": 2531,
          "name": "C",
          "element": "C",
          "coord": [
            -1.2139999866485596,
            3.5624001026153564,
            4.94950008392334
          ]
        },
        {
          "atom_index": 2532,
          "name": "O",
          "element": "O",
          "coord": [
            -1.1877000331878662,
            3.4951999187469482,
            5.050000190734863
          ]
        },
        {
          "atom_index": 2533,
          "name": "CB",
          "element": "C",
          "coord": [
            -1.4089000225067139,
            3.6024999618530273,
            4.791800022125244
          ]
        },
        {
          "atom_index": 2534,
          "name": "CG",
          "element": "C",
          "coord": [
            -1.492900013923645,
            3.5517001152038574,
            4.672800064086914
          ]
        },
        {
          "atom_index": 2535,
          "name": "CD",
          "element": "C",
          "coord": [
            -1.398800015449524,
            3.5100998878479004,
            4.561399936676025
          ]
        },
        {
          "atom_index": 2536,
          "name": "OE1",
          "element": "O",
          "coord": [
            -1.294800043106079,
            3.5801000595092773,
            4.559100151062012
          ]
        },
        {
          "atom_index": 2537,
          "name": "OE2",
          "element": "O",
          "coord": [
            -1.4124000072479248,
            3.4168999195098877,
            4.477399826049805
          ]
        }
      ]
    },
    {
      "id": "D:34",
      "chain": "D",
      "resseq": 34,
      "icode": "",
      "resname": "ARG",
      "hetflag": " ",
      "sasa": 0.0,
      "atoms": [
        {
          "atom_index": 2538,
          "name": "N",
          "element": "N",
          "coord": [
            -1.1510000228881836,
            3.676100015640259,
            4.923600196838379
          ]
        },
        {
          "atom_index": 2539,
          "name": "CA",
          "element": "C",
          "coord": [
            -1.101199984550476,
            3.7607998847961426,
            5.0320000648498535
          ]
        },
        {
          "atom_index": 2540,
          "name": "C",
          "element": "C",
          "coord": [
            -1.1832000017166138,
            3.890399932861328,
            5.0208001136779785
          ]
        },
        {
          "atom_index": 2541,
          "name": "O",
          "element": "O",
          "coord": [
            -1.2445000410079956,
            3.913300037384033,
            4.917200088500977
          ]
        },
        {
          "atom_index": 2542,
          "name": "CB",
          "element": "C",
          "coord": [
            -0.9544000029563904,
            3.793299913406372,
            5.027599811553955
          ]
        },
        {
          "atom_index": 2543,
          "name": "CG",
          "element": "C",
          "coord": [
            -0.8654999732971191,
            3.6733999252319336,
            5.063199996948242
          ]
        },
        {
          "atom_index": 2544,
          "name": "CD",
          "element": "C",
          "coord": [
            -0.728600025177002,
            3.703399896621704,
            5.00540018081665
          ]
        },
        {
          "atom_index": 2545,
          "name": "NE",
          "element": "N",
          "coord": [
            -0.6377000212669373,
            3.59060001373291,
            4.999100208282471
          ]
        },
        {
          "atom_index": 2546,
          "name": "CZ",
          "element": "C",
          "coord": [
            -0.5056999921798706,
            3.6120998859405518,
            4.994900226593018
          ]
        },
        {
          "atom_index": 2547,
          "name": "NH1",
          "element": "N",
          "coord": [
            -0.46540001034736633,
            3.7376999855041504,
            4.998000144958496
          ]
        },
        {
          "atom_index": 2548,
          "name": "NH2",
          "element": "N",
          "coord": [
            -0.4244000017642975,
            3.5085999965667725,
            4.988999843597412
          ]
        }
      ]
    },
    {
      "id": "D:35",
      "chain": "D",
      "resseq": 35,
      "icode": "",
      "resname": "VAL",
      "hetflag": " ",
      "sasa": 0.0,
      "atoms": [
        {
          "atom_index": 2549,
          "name": "N",
          "element": "N",
          "coord": [
            -1.1841000318527222,
            3.9707000255584717,
            5.125100135803223
          ]
        },
        {
          "atom_index": 2550,
          "name": "CA",
          "element": "C",
          "coord": [
            -1.2574000358581543,
            4.096799850463867,
            5.125400066375732
          ]
        },
        {
          "atom_index": 2551,
          "name": "C",
          "element": "C",
          "coord": [
            -1.1643999814987183,
            4.201099872589111,
            5.189499855041504
          ]
        },
        {
          "atom_index": 2552,
          "name": "O",
          "element": "O",
          "coord": [
            -1.0930999517440796,
            4.164400100708008,
            5.281700134277344
          ]
        },
        {
          "atom_index": 2553,
          "name": "CB",
          "element": "C",
          "coord": [
            -1.385200023651123,
            4.085000038146973,
            5.20959997177124
          ]
        },
        {
          "atom_index": 2554,
          "name": "CG1",
          "element": "C",
          "coord": [
            -1.3567999601364136,
            4.029699802398682,
            5.347700119018555
          ]
        },
        {
          "atom_index": 2555,
          "name": "CG2",
          "element": "C",
          "coord": [
            -1.460800051689148,
            4.216400146484375,
            5.22160005569458
          ]
        }
      ]
    },
    {
      "id": "D:36",
      "chain": "D",
      "resseq": 36,
      "icode": "",
      "resname": "VAL",
      "hetflag": " ",
      "sasa": 0.0,
      "atoms": [
        {
          "atom_index": 2556,
          "name": "N",
          "element": "N",
          "coord": [
            -1.1668000221252441,
            4.3206000328063965,
            5.136199951171875
          ]
        },
        {
          "atom_index": 2557,
          "name": "CA",
          "element": "C",
          "coord": [
            -1.0830999612808228,
            4.428400039672852,
            5.188899993896484
          ]
        },
        {
          "atom_index": 2558,
          "name": "C",
          "element": "C",
          "coord": [
            -1.1750999689102173,
            4.52839994430542,
            5.2596001625061035
          ]
        },
        {
          "atom_index": 2559,
          "name": "O",
          "element": "O",
          "coord": [
            -1.2759000062942505,
            4.568900108337402,
            5.202400207519531
          ]
        },
        {
          "atom_index": 2560,
          "name": "CB",
          "element": "C",
          "coord": [
            -1.006700038909912,
            4.503399848937988,
            5.078800201416016
          ]
        },
        {
          "atom_index": 2561,
          "name": "CG1",
          "element": "C",
          "coord": [
            -0.9279000163078308,
            4.619999885559082,
            5.1381001472473145
          ]
        },
        {
          "atom_index": 2562,
          "name": "CG2",
          "element": "C",
          "coord": [
            -0.9146999716758728,
            4.406799793243408,
            5.0046000480651855
          ]
        }
      ]
    },
    {
      "id": "D:37",
      "chain": "D",
      "resseq": 37,
      "icode": "",
      "resname": "ILE",
      "hetflag": " ",
      "sasa": 0.0,
      "atoms": [
        {
          "atom_index": 2563,
          "name": "N",
          "element": "N",
          "coord": [
            -1.1342999935150146,
            4.561999797821045,
            5.38129997253418
          ]
        },
        {
          "atom_index": 2564,
          "name": "CA",
          "element": "C",
          "coord": [
            -1.2128000259399414,
            4.6545000076293945,
            5.464900016784668
          ]
        },
        {
          "atom_index": 2565,
          "name": "C",
          "element": "C",
          "coord": [
            -1.118399977684021,
            4.768099784851074,
            5.50439977645874
          ]
        },
        {
          "atom_index": 2566,
          "name": "O",
          "element": "O",
          "coord": [
            -1.0140999555587769,
            4.746600151062012,
            5.564700126647949
          ]
        },
        {
          "atom_index": 2567,
          "name": "CB",
          "element": "C",
          "coord": [
            -1.2666000127792358,
            4.587100028991699,
            5.591400146484375
          ]
        },
        {
          "atom_index": 2568,
          "name": "CG1",
          "element": "C",
          "coord": [
            -1.3594000339508057,
            4.469299793243408,
            5.558199882507324
          ]
        },
        {
          "atom_index": 2569,
          "name": "CG2",
          "element": "C",
          "coord": [
            -1.342900037765503,
            4.689199924468994,
            5.67579984664917
          ]
        },
        {
          "atom_index": 2570,
          "name": "CD1",
          "element": "C",
          "coord": [
            -1.3769999742507935,
            4.372700214385986,
            5.6717000007629395
          ]
        }
      ]
    },
    {
      "id": "D:38",
      "chain": "D",
      "resseq": 38,
      "icode": "",
      "resname": "ASN",
      "hetflag": " ",
      "sasa": 0.0,
      "atoms": [
        {
          "atom_index": 2571,
          "name": "N",
          "element": "N",
          "coord": [
            -1.1531000137329102,
            4.887700080871582,
            5.459700107574463
          ]
        },
        {
          "atom_index": 2572,
          "name": "CA",
          "element": "C",
          "coord": [
            -1.0700000524520874,
            5.0055999755859375,
            5.479400157928467
          ]
        },
        {
          "atom_index": 2573,
          "name": "C",
          "element": "C",
          "coord": [
            -1.1292999982833862,
            5.088600158691406,
            5.59250020980835
          ]
        },
        {
          "atom_index": 2574,
          "name": "O",
          "element": "O",
          "coord": [
            -1.2354999780654907,
            5.1483001708984375,
            5.577300071716309
          ]
        },
        {
          "atom_index": 2575,
          "name": "CB",
          "element": "C",
          "coord": [
            -1.0657999515533447,
            5.082200050354004,
            5.34689998626709
          ]
        },
        {
          "atom_index": 2576,
          "name": "CG",
          "element": "C",
          "coord": [
            -0.9961000084877014,
            5.214700222015381,
            5.34630012512207
          ]
        },
        {
          "atom_index": 2577,
          "name": "OD1",
          "element": "O",
          "coord": [
            -0.9861000180244446,
            5.284999847412109,
            5.243800163269043
          ]
        },
        {
          "atom_index": 2578,
          "name": "ND2",
          "element": "N",
          "coord": [
            -0.9419999718666077,
            5.257400035858154,
            5.459000110626221
          ]
        }
      ]
    },
    {
      "id": "D:39",
      "chain": "D",
      "resseq": 39,
      "icode": "",
      "resname": "ILE",
      "hetflag": " ",
      "sasa": 0.0,
      "atoms": [
        {
          "atom_index": 2579,
          "name": "N",
          "element": "N",
          "coord": [
            -1.0565999746322632,
            5.091300010681152,
            5.704100131988525
          ]
        },
        {
          "atom_index": 2580,
          "name": "CA",
          "element": "C",
          "coord": [
            -1.0973000526428223,
            5.167500019073486,
            5.822400093078613
          ]
        },
        {
          "atom_index": 2581,
          "name": "C",
          "element": "C",
          "coord": [
            -1.0182000398635864,
            5.297500133514404,
            5.828199863433838
          ]
        },
        {
          "atom_index": 2582,
          "name": "O",
          "element": "O",
          "coord": [
            -0.9003999829292297,
            5.299600124359131,
            5.865600109100342
          ]
        },
        {
          "atom_index": 2583,
          "name": "CB",
          "element": "C",
          "coord": [
            -1.0738999843597412,
            5.087500095367432,
            5.9517998695373535
          ]
        },
        {
          "atom_index": 2584,
          "name": "CG1",
          "element": "C",
          "coord": [
            -1.139299988746643,
            4.950200080871582,
            5.951200008392334
          ]
        },
        {
          "atom_index": 2585,
          "name": "CG2",
          "element": "C",
          "coord": [
            -1.1241999864578247,
            5.1697998046875,
            6.071199893951416
          ]
        },
        {
          "atom_index": 2586,
          "name": "CD1",
          "element": "C",
          "coord": [
            -1.288100004196167,
            4.94350004196167,
            5.925000190734863
          ]
        }
      ]
    },
    {
      "id": "D:40",
      "chain": "D",
      "resseq": 40,
      "icode": "",
      "resname": "SER",
      "hetflag": " ",
      "sasa": 0.0,
      "atoms": [
        {
          "atom_index": 2587,
          "name": "N",
          "element": "N",
          "coord": [
            -1.080199956893921,
            5.406799793243408,
            5.782400131225586
          ]
        },
        {
          "atom_index": 2588,
          "name": "CA",
          "element": "C",
          "coord": [
            -1.010599970817566,
            5.536300182342529,
            5.7829999923706055
          ]
        },
        {
          "atom_index": 2589,
          "name": "C",
          "element": "C",
          "coord": [
            -0.8700000047683716,
            5.532899856567383,
            5.7270002365112305
          ]
        },
        {
          "atom_index": 2590,
          "name": "O",
          "element": "O",
          "coord": [
            -0.7797999978065491,
            5.60099983215332,
            5.78000020980835
          ]
        },
        {
          "atom_index": 2591,
          "name": "CB",
          "element": "C",
          "coord": [
            -1.00409996509552,
            5.5858001708984375,
            5.929100036621094
          ]
        },
        {
          "atom_index": 2592,
          "name": "OG",
          "element": "O",
          "coord": [
            -1.13510000705719,
            5.598899841308594,
            5.979800224304199
          ]
        }
      ]
    },
    {
      "id": "D:41",
      "chain": "D",
      "resseq": 41,
      "icode": "",
      "resname": "GLY",
      "hetflag": " ",
      "sasa": 0.0,
      "atoms": [
        {
          "atom_index": 2593,
          "name": "N",
          "element": "N",
          "coord": [
            -0.8496000170707703,
            5.46120023727417,
            5.614799976348877
          ]
        },
        {
          "atom_index": 2594,
          "name": "CA",
          "element": "C",
          "coord": [
            -0.7226999998092651,
            5.451499938964844,
            5.547299861907959
          ]
        },
        {
          "atom_index": 2595,
          "name": "C",
          "element": "C",
          "coord": [
            -0.6389999985694885,
            5.329100131988525,
            5.582300186157227
          ]
        },
        {
          "atom_index": 2596,
          "name": "O",
          "element": "O",
          "coord": [
            -0.5422999858856201,
            5.3007001876831055,
            5.51200008392334
          ]
        }
      ]
    },
    {
      "id": "D:42",
      "chain": "D",
      "resseq": 42,
      "icode": "",
      "resname": "LEU",
      "hetflag": " ",
      "sasa": 0.0,
      "atoms": [
        {
          "atom_index": 2597,
          "name": "N",
          "element": "N",
          "coord": [
            -0.6765999794006348,
            5.258299827575684,
            5.68720006942749
          ]
        },
        {
          "atom_index": 2598,
          "name": "CA",
          "element": "C",
          "coord": [
            -0.6044999957084656,
            5.138500213623047,
            5.730000019073486
          ]
        },
        {
          "atom_index": 2599,
          "name": "C",
          "element": "C",
          "coord": [
            -0.6686000227928162,
            5.015399932861328,
            5.668300151824951
          ]
        },
        {
          "atom_index": 2600,
          "name": "O",
          "element": "O",
          "coord": [
            -0.7843999862670898,
            4.987599849700928,
            5.699900150299072
          ]
        },
        {
          "atom_index": 2601,
          "name": "CB",
          "element": "C",
          "coord": [
            -0.6114000082015991,
            5.125999927520752,
            5.882299900054932
          ]
        },
        {
          "atom_index": 2602,
          "name": "CG",
          "element": "C",
          "coord": [
            -0.5170000195503235,
            5.0243000984191895,
            5.94789981842041
          ]
        },
        {
          "atom_index": 2603,
          "name": "CD1",
          "element": "C",
          "coord": [
            -0.37130001187324524,
            5.053800106048584,
            5.915500164031982
          ]
        },
        {
          "atom_index": 2604,
          "name": "CD2",
          "element": "C",
          "coord": [
            -0.5414000153541565,
            5.029200077056885,
            6.0980000495910645
          ]
        }
      ]
    },
    {
      "id": "D:43",
      "chain": "D",
      "resseq": 43,
      "icode": "",
      "resname": "ARG",
      "hetflag": " ",
      "sasa": 0.0,
      "atoms": [
        {
          "atom_index": 2605,
          "name": "N",
          "element": "N",
          "coord": [
            -0.5992000102996826,
            4.951000213623047,
            5.574699878692627
          ]
        },
        {
          "atom_index": 2606,
          "name": "CA",
          "element": "C",
          "coord": [
            -0.6640999913215637,
            4.84089994430542,
            5.503200054168701
          ]
        },
        {
          "atom_index": 2607,
          "name": "C",
          "element": "C",
          "coord": [
            -0.6488000154495239,
            4.707300186157227,
            5.57390022277832
          ]
        },
        {
          "atom_index": 2608,
          "name": "O",
          "element": "O",
          "coord": [
            -0.5375000238418579,
            4.669600009918213,
            5.609300136566162
          ]
        },
        {
          "atom_index": 2609,
          "name": "CB",
          "element": "C",
          "coord": [
            -0.6061999797821045,
            4.822700023651123,
            5.362400054931641
          ]
        },
        {
          "atom_index": 2610,
          "name": "CG",
          "element": "C",
          "coord": [
            -0.5932999849319458,
            4.950699806213379,
            5.28439998626709
          ]
        },
        {
          "atom_index": 2611,
          "name": "CD",
          "element": "C",
          "coord": [
            -0.7080000042915344,
            4.972899913787842,
            5.1875
          ]
        },
        {
          "atom_index": 2612,
          "name": "NE",
          "element": "N",
          "coord": [
            -0.6610000133514404,
            5.054200172424316,
            5.075500011444092
          ]
        },
        {
          "atom_index": 2613,
          "name": "CZ",
          "element": "C",
          "coord": [
            -0.7261999845504761,
            5.156300067901611,
            5.0229997634887695
          ]
        },
        {
          "atom_index": 2614,
          "name": "NH1",
          "element": "N",
          "coord": [
            -0.8435999751091003,
            5.19350004196167,
            5.071300029754639
          ]
        },
        {
          "atom_index": 2615,
          "name": "NH2",
          "element": "N",
          "coord": [
            -0.6743999719619751,
            5.223599910736084,
            4.921199798583984
          ]
        }
      ]
    },
    {
      "id": "D:44",
      "chain": "D",
      "resseq": 44,
      "icode": "",
      "resname": "PHE",
      "hetflag": " ",
      "sasa": 0.0,
      "atoms": [
        {
          "atom_index": 2616,
          "name": "N",
          "element": "N",
          "coord": [
            -0.7610999941825867,
            4.639599800109863,
            5.591300010681152
          ]
        },
        {
          "atom_index": 2617,
          "name": "CA",
          "element": "C",
          "coord": [
            -0.7660999894142151,
            4.505499839782715,
            5.645699977874756
          ]
        },
        {
          "atom_index": 2618,
          "name": "C",
          "element": "C",
          "coord": [
            -0.8111000061035156,
            4.411900043487549,
            5.533100128173828
          ]
        },
        {
          "atom_index": 2619,
          "name": "O",
          "element": "O",
          "coord": [
            -0.8827000260353088,
            4.452000141143799,
            5.442399978637695
          ]
        },
        {
          "atom_index": 2620,
          "name": "CB",
          "element": "C",
          "coord": [
            -0.8600000143051147,
            4.493899822235107,
            5.764400005340576
          ]
        },
        {
          "atom_index": 2621,
          "name": "CG",
          "element": "C",
          "coord": [
            -0.8205999732017517,
            4.573800086975098,
            5.8856000900268555
          ]
        },
        {
          "atom_index": 2622,
          "name": "CD1",
          "element": "C",
          "coord": [
            -0.836899995803833,
            4.711900234222412,
            5.889599800109863
          ]
        },
        {
          "atom_index": 2623,
          "name": "CD2",
          "element": "C",
          "coord": [
            -0.7688000202178955,
            4.507699966430664,
            5.996600151062012
          ]
        },
        {
          "atom_index": 2624,
          "name": "CE1",
          "element": "C",
          "coord": [
            -0.8011999726295471,
            4.782800197601318,
            6.002900123596191
          ]
        },
        {
          "atom_index": 2625,
          "name": "CE2",
          "element": "C",
          "coord": [
            -0.7339000105857849,
            4.577499866485596,
            6.111000061035156
          ]
        },
        {
          "atom_index": 2626,
          "name": "CZ",
          "element": "C",
          "coord": [
            -0.7494000196456909,
            4.715000152587891,
            6.112100124359131
          ]
        }
      ]
    },
    {
      "id": "D:45",
      "chain": "D",
      "resseq": 45,
      "icode": "",
      "resname": "GLU",
      "hetflag": " ",
      "sasa": 0.0,
      "atoms": [
        {
          "atom_index": 2627,
          "name": "N",
          "element": "N",
          "coord": [
            -0.769599974155426,
            4.286300182342529,
            5.54580020904541
          ]
        },
        {
          "atom_index": 2628,
          "name": "CA",
          "element": "C",
          "coord": [
            -0.807699978351593,
            4.186600208282471,
            5.442599773406982
          ]
        },
        {
          "atom_index": 2629,
          "name": "C",
          "element": "C",
          "coord": [
            -0.8389000296592712,
            4.057300090789795,
            5.516499996185303
          ]
        },
        {
          "atom_index": 2630,
          "name": "O",
          "element": "O",
          "coord": [
            -0.7526000142097473,
            4.013899803161621,
            5.593599796295166
          ]
        },
        {
          "atom_index": 2631,
          "name": "CB",
          "element": "C",
          "coord": [
            -0.6952999830245972,
            4.163099765777588,
            5.344900131225586
          ]
        },
        {
          "atom_index": 2632,
          "name": "CG",
          "element": "C",
          "coord": [
            -0.6495000123977661,
            4.272500038146973,
            5.252200126647949
          ]
        },
        {
          "atom_index": 2633,
          "name": "CD",
          "element": "C",
          "coord": [
            -0.5212000012397766,
            4.234099864959717,
            5.179500102996826
          ]
        },
        {
          "atom_index": 2634,
          "name": "OE1",
          "element": "O",
          "coord": [
            -0.513700008392334,
            4.115200042724609,
            5.14109992980957
          ]
        },
        {
          "atom_index": 2635,
          "name": "OE2",
          "element": "O",
          "coord": [
            -0.4325999915599823,
            4.320000171661377,
            5.162099838256836
          ]
        }
      ]
    },
    {
      "id": "D:46",
      "chain": "D",
      "resseq": 46,
      "icode": "",
      "resname": "THR",
      "hetflag": " ",
      "sasa": 0.0,
      "atoms": [
        {
          "atom_index": 2636,
          "name": "N",
          "element": "N",
          "coord": [
            -0.955299973487854,
            3.9976000785827637,
            5.487299919128418
          ]
        },
        {
          "atom_index": 2637,
          "name": "CA",
          "element": "C",
          "coord": [
            -0.993399977684021,
            3.8742001056671143,
            5.553899765014648
          ]
        },
        {
          "atom_index": 2638,
          "name": "C",
          "element": "C",
          "coord": [
            -1.061900019645691,
            3.7832000255584717,
            5.451499938964844
          ]
        },
        {
          "atom_index": 2639,
          "name": "O",
          "element": "O",
          "coord": [
            -1.089900016784668,
            3.828000068664551,
            5.341599941253662
          ]
        },
        {
          "atom_index": 2640,
          "name": "CB",
          "element": "C",
          "coord": [
            -1.080399990081787,
            3.8970000743865967,
            5.6774001121521
          ]
        },
        {
          "atom_index": 2641,
          "name": "OG1",
          "element": "O",
          "coord": [
            -1.0982999801635742,
            3.775700092315674,
            5.7519001960754395
          ]
        },
        {
          "atom_index": 2642,
          "name": "CG2",
          "element": "C",
          "coord": [
            -1.2188999652862549,
            3.9516000747680664,
            5.643499851226807
          ]
        }
      ]
    },
    {
      "id": "D:47",
      "chain": "D",
      "resseq": 47,
      "icode": "",
      "resname": "GLN",
      "hetflag": " ",
      "sasa": 0.0,
      "atoms": [
        {
          "atom_index": 2643,
          "name": "N",
          "element": "N",
          "coord": [
            -1.0681999921798706,
            3.6558001041412354,
            5.487599849700928
          ]
        },
        {
          "atom_index": 2644,
          "name": "CA",
          "element": "C",
          "coord": [
            -1.1398999691009521,
            3.5622000694274902,
            5.399600028991699
          ]
        },
        {
          "atom_index": 2645,
          "name": "C",
          "element": "C",
          "coord": [
            -1.2889000177383423,
            3.593899965286255,
            5.405099868774414
          ]
        },
        {
          "atom_index": 2646,
          "name": "O",
          "element": "O",
          "coord": [
            -1.351099967956543,
            3.622999906539917,
            5.507699966430664
          ]
        },
        {
          "atom_index": 2647,
          "name": "CB",
          "element": "C",
          "coord": [
            -1.113700032234192,
            3.4205000400543213,
            5.450300216674805
          ]
        },
        {
          "atom_index": 2648,
          "name": "CG",
          "element": "C",
          "coord": [
            -0.9678999781608582,
            3.3763999938964844,
            5.441100120544434
          ]
        },
        {
          "atom_index": 2649,
          "name": "CD",
          "element": "C",
          "coord": [
            -0.9430000185966492,
            3.2423999309539795,
            5.505899906158447
          ]
        },
        {
          "atom_index": 2650,
          "name": "OE1",
          "element": "O",
          "coord": [
            -0.9412999749183655,
            3.1364998817443848,
            5.439300060272217
          ]
        },
        {
          "atom_index": 2651,
          "name": "NE2",
          "element": "N",
          "coord": [
            -0.9243999719619751,
            3.237499952316284,
            5.638400077819824
          ]
        }
      ]
    },
    {
      "id": "D:48",
      "chain": "D",
      "resseq": 48,
      "icode": "",
      "resname": "LEU",
      "hetflag": " ",
      "sasa": 0.0,
      "atoms": [
        {
          "atom_index": 2652,
          "name": "N",
          "element": "N",
          "coord": [
            -1.3574999570846558,
            3.576200008392334,
            5.2916998863220215
          ]
        },
        {
          "atom_index": 2653,
          "name": "CA",
          "element": "C",
          "coord": [
            -1.5032000541687012,
            3.5876998901367188,
            5.284599781036377
          ]
        },
        {
          "atom_index": 2654,
          "name": "C",
          "element": "C",
          "coord": [
            -1.5724999904632568,
            3.4937000274658203,
            5.381499767303467
          ]
        },
        {
          "atom_index": 2655,
          "name": "O",
          "element": "O",
          "coord": [
            -1.6655000448226929,
            3.530600070953369,
            5.454100131988525
          ]
        },
        {
          "atom_index": 2656,
          "name": "CB",
          "element": "C",
          "coord": [
            -1.5472999811172485,
            3.55649995803833,
            5.140399932861328
          ]
        },
        {
          "atom_index": 2657,
          "name": "CG",
          "element": "C",
          "coord": [
            -1.6933000087738037,
            3.578200101852417,
            5.103600025177002
          ]
        },
        {
          "atom_index": 2658,
          "name": "CD1",
          "element": "C",
          "coord": [
            -1.736799955368042,
            3.7223000526428223,
            5.121699810028076
          ]
        },
        {
          "atom_index": 2659,
          "name": "CD2",
          "element": "C",
          "coord": [
            -1.7167999744415283,
            3.5309998989105225,
            4.959199905395508
          ]
        }
      ]
    },
    {
      "id": "D:49",
      "chain": "D",
      "resseq": 49,
      "icode": "",
      "resname": "LYS",
      "hetflag": " ",
      "sasa": 5.204406261444092,
      "atoms": [
        {
          "atom_index": 2660,
          "name": "N",
          "element": "N",
          "coord": [
            -1.5185999870300293,
            3.371799945831299,
            5.3983001708984375
          ]
        },
        {
          "atom_index": 2661,
          "name": "CA",
          "element": "C",
          "coord": [
            -1.5740000009536743,
            3.273900032043457,
            5.490499973297119
          ]
        },
        {
          "atom_index": 2662,
          "name": "C",
          "element": "C",
          "coord": [
            -1.555999994277954,
            3.3178000450134277,
            5.6350998878479
          ]
        },
        {
          "atom_index": 2663,
          "name": "O",
          "element": "O",
          "coord": [
            -1.638100028038025,
            3.2815001010894775,
            5.718599796295166
          ]
        },
        {
          "atom_index": 2664,
          "name": "CB",
          "element": "C",
          "coord": [
            -1.5125999450683594,
            3.134700059890747,
            5.474899768829346
          ]
        },
        {
          "atom_index": 2665,
          "name": "CG",
          "element": "C",
          "coord": [
            -1.5648000240325928,
            3.0580999851226807,
            5.354000091552734
          ]
        },
        {
          "atom_index": 2666,
          "name": "CD",
          "element": "C",
          "coord": [
            -1.5103000402450562,
            2.9163999557495117,
            5.353499889373779
          ]
        },
        {
          "atom_index": 2667,
          "name": "CE",
          "element": "C",
          "coord": [
            -1.5087000131607056,
            2.8612000942230225,
            5.211699962615967
          ]
        },
        {
          "atom_index": 2668,
          "name": "NZ",
          "element": "N",
          "coord": [
            -1.6473000049591064,
            2.839600086212158,
            5.162700176239014
          ]
        }
      ]
    },
    {
      "id": "D:50",
      "chain": "D",
      "resseq": 50,
      "icode": "",
      "resname": "THR",
      "hetflag": " ",
      "sasa": 0.0,
      "atoms": [
        {
          "atom_index": 2669,
          "name": "N",
          "element": "N",
          "coord": [
            -1.4534000158309937,
            3.399600028991699,
            5.664400100708008
          ]
        },
        {
          "atom_index": 2670,
          "name": "CA",
          "element": "C",
          "coord": [
            -1.440999984741211,
            3.451200008392334,
            5.8003997802734375
          ]
        },
        {
          "atom_index": 2671,
          "name": "C",
          "element": "C",
          "coord": [
            -1.5597000122070312,
            3.5380001068115234,
            5.8414998054504395
          ]
        },
        {
          "atom_index": 2672,
          "name": "O",
          "element": "O",
          "coord": [
            -1.6092000007629395,
            3.523400068283081,
            5.952400207519531
          ]
        },
        {
          "atom_index": 2673,
          "name": "CB",
          "element": "C",
          "coord": [
            -1.3080999851226807,
            3.5271999835968018,
            5.814700126647949
          ]
        },
        {
          "atom_index": 2674,
          "name": "OG1",
          "element": "O",
          "coord": [
            -1.2043999433517456,
            3.43149995803833,
            5.787300109863281
          ]
        },
        {
          "atom_index": 2675,
          "name": "CG2",
          "element": "C",
          "coord": [
            -1.292099952697754,
            3.585099935531616,
            5.954100131988525
          ]
        }
      ]
    },
    {
      "id": "D:51",
      "chain": "D",
      "resseq": 51,
      "icode": "",
      "resname": "LEU",
      "hetflag": " ",
      "sasa": 0.0,
      "atoms": [
        {
          "atom_index": 2676,
          "name": "N",
          "element": "N",
          "coord": [
            -1.604099988937378,
            3.625999927520752,
            5.753900051116943
          ]
        },
        {
          "atom_index": 2677,
          "name": "CA",
          "element": "C",
          "coord": [
            -1.7167999744415283,
            3.713599920272827,
            5.781099796295166
          ]
        },
        {
          "atom_index": 2678,
          "name": "C",
          "element": "C",
          "coord": [
            -1.8509999513626099,
            3.643699884414673,
            5.769000053405762
          ]
        },
        {
          "atom_index": 2679,
          "name": "O",
          "element": "O",
          "coord": [
            -1.9355000257492065,
            3.660399913787842,
            5.856900215148926
          ]
        },
        {
          "atom_index": 2680,
          "name": "CB",
          "element": "C",
          "coord": [
            -1.7164000272750854,
            3.828399896621704,
            5.679900169372559
          ]
        },
        {
          "atom_index": 2681,
          "name": "CG",
          "element": "C",
          "coord": [
            -1.5894999504089355,
            3.91510009765625,
            5.681000232696533
          ]
        },
        {
          "atom_index": 2682,
          "name": "CD1",
          "element": "C",
          "coord": [
            -1.6059000492095947,
            4.021399974822998,
            5.573500156402588
          ]
        },
        {
          "atom_index": 2683,
          "name": "CD2",
          "element": "C",
          "coord": [
            -1.5681999921798706,
            3.979599952697754,
            5.817299842834473
          ]
        }
      ]
    },
    {
      "id": "D:52",
      "chain": "D",
      "resseq": 52,
      "icode": "",
      "resname": "ALA",
      "hetflag": " ",
      "sasa": 0.0,
      "atoms": [
        {
          "atom_index": 2684,
          "name": "N",
          "element": "N",
          "coord": [
            -1.86080002784729,
            3.5506999492645264,
            5.673999786376953
          ]
        },
        {
          "atom_index": 2685,
          "name": "CA",
          "element": "C",
          "coord": [
            -1.9855999946594238,
            3.476300001144409,
            5.6539998054504395
          ]
        },
        {
          "atom_index": 2686,
          "name": "C",
          "element": "C",
          "coord": [
            -2.025099992752075,
            3.389699935913086,
            5.772600173950195
          ]
        },
        {
          "atom_index": 2687,
          "name": "O",
          "element": "O",
          "coord": [
            -2.1428000926971436,
            3.3513998985290527,
            5.784299850463867
          ]
        },
        {
          "atom_index": 2688,
          "name": "CB",
          "element": "C",
          "coord": [
            -1.978700041770935,
            3.3924999237060547,
            5.527200222015381
          ]
        }
      ]
    },
    {
      "id": "D:53",
      "chain": "D",
      "resseq": 53,
      "icode": "",
      "resname": "GLN",
      "hetflag": " ",
      "sasa": 1.1061073541641235,
      "atoms": [
        {
          "atom_index": 2689,
          "name": "N",
          "element": "N",
          "coord": [
            -1.9342000484466553,
            3.3584001064300537,
            5.863699913024902
          ]
        },
        {
          "atom_index": 2690,
          "name": "CA",
          "element": "C",
          "coord": [
            -1.9598000049591064,
            3.2874999046325684,
            5.987100124359131
          ]
        },
        {
          "atom_index": 2691,
          "name": "C",
          "element": "C",
          "coord": [
            -2.071000099182129,
            3.351599931716919,
            6.069699764251709
          ]
        },
        {
          "atom_index": 2692,
          "name": "O",
          "element": "O",
          "coord": [
            -2.1558001041412354,
            3.2843000888824463,
            6.129700183868408
          ]
        },
        {
          "atom_index": 2693,
          "name": "CB",
          "element": "C",
          "coord": [
            -1.8355000019073486,
            3.2897000312805176,
            6.076900005340576
          ]
        },
        {
          "atom_index": 2694,
          "name": "CG",
          "element": "C",
          "coord": [
            -1.7217999696731567,
            3.1981000900268555,
            6.035600185394287
          ]
        },
        {
          "atom_index": 2695,
          "name": "CD",
          "element": "C",
          "coord": [
            -1.6052000522613525,
            3.2146999835968018,
            6.131999969482422
          ]
        },
        {
          "atom_index": 2696,
          "name": "OE1",
          "element": "O",
          "coord": [
            -1.5490000247955322,
            3.3236000537872314,
            6.142000198364258
          ]
        },
        {
          "atom_index": 2697,
          "name": "NE2",
          "element": "N",
          "coord": [
            -1.5710999965667725,
            3.1075000762939453,
            6.202000141143799
          ]
        }
      ]
    },
    {
      "id": "D:54",
      "chain": "D",
      "resseq": 54,
      "icode": "",
      "resname": "PHE",
      "hetflag": " ",
      "sasa": 0.0,
      "atoms": [
        {
          "atom_index": 2698,
          "name": "N",
          "element": "N",
          "coord": [
            -2.072200059890747,
            3.484600067138672,
            6.0782999992370605
          ]
        },
        {
          "atom_index": 2699,
          "name": "CA",
          "element": "C",
          "coord": [
            -2.1758999824523926,
            3.5589001178741455,
            6.149600028991699
          ]
        },
        {
          "atom_index": 2700,
          "name": "C",
          "element": "C",
          "coord": [
            -2.2564001083374023,
            3.6424999237060547,
            6.051700115203857
          ]
        },
        {
          "atom_index": 2701,
          "name": "O",
          "element": "O",
          "coord": [
            -2.2428998947143555,
            3.765000104904175,
            6.039700031280518
          ]
        },
        {
          "atom_index": 2702,
          "name": "CB",
          "element": "C",
          "coord": [
            -2.1112000942230225,
            3.6487998962402344,
            6.25540018081665
          ]
        },
        {
          "atom_index": 2703,
          "name": "CG",
          "element": "C",
          "coord": [
            -2.0381999015808105,
            3.5690999031066895,
            6.3597002029418945
          ]
        },
        {
          "atom_index": 2704,
          "name": "CD1",
          "element": "C",
          "coord": [
            -1.899999976158142,
            3.5641000270843506,
            6.361599922180176
          ]
        },
        {
          "atom_index": 2705,
          "name": "CD2",
          "element": "C",
          "coord": [
            -2.109499931335449,
            3.4981000423431396,
            6.455399990081787
          ]
        },
        {
          "atom_index": 2706,
          "name": "CE1",
          "element": "C",
          "coord": [
            -1.8339999914169312,
            3.4902000427246094,
            6.458099842071533
          ]
        },
        {
          "atom_index": 2707,
          "name": "CE2",
          "element": "C",
          "coord": [
            -2.043100118637085,
            3.4247000217437744,
            6.551599979400635
          ]
        },
        {
          "atom_index": 2708,
          "name": "CZ",
          "element": "C",
          "coord": [
            -1.9053000211715698,
            3.4200000762939453,
            6.553500175476074
          ]
        }
      ]
    },
    {
      "id": "D:55",
      "chain": "D",
      "resseq": 55,
      "icode": "",
      "resname": "PRO",
      "hetflag": " ",
      "sasa": 0.7098401784896851,
      "atoms": [
        {
          "atom_index": 2709,
          "name": "N",
          "element": "N",
          "coord": [
            -2.353800058364868,
            3.5797998905181885,
            5.986000061035156
          ]
        },
        {
          "atom_index": 2710,
          "name": "CA",
          "element": "C",
          "coord": [
            -2.4326000213623047,
            3.641200065612793,
            5.881800174713135
          ]
        },
        {
          "atom_index": 2711,
          "name": "C",
          "element": "C",
          "coord": [
            -2.5309998989105225,
            3.7467000484466553,
            5.925300121307373
          ]
        },
        {
          "atom_index": 2712,
          "name": "O",
          "element": "O",
          "coord": [
            -2.579400062561035,
            3.8194000720977783,
            5.838600158691406
          ]
        },
        {
          "atom_index": 2713,
          "name": "CB",
          "element": "C",
          "coord": [
            -2.5085999965667725,
            3.5250000953674316,
            5.8171000480651855
          ]
        },
        {
          "atom_index": 2714,
          "name": "CG",
          "element": "C",
          "coord": [
            -2.5225000381469727,
            3.427299976348877,
            5.929200172424316
          ]
        },
        {
          "atom_index": 2715,
          "name": "CD",
          "element": "C",
          "coord": [
            -2.3893001079559326,
            3.436000108718872,
            5.998700141906738
          ]
        }
      ]
    },
    {
      "id": "D:56",
      "chain": "D",
      "resseq": 56,
      "icode": "",
      "resname": "GLU",
      "hetflag": " ",
      "sasa": 3.3106350898742676,
      "atoms": [
        {
          "atom_index": 2716,
          "name": "N",
          "element": "N",
          "coord": [
            -2.5573999881744385,
            3.7592999935150146,
            6.055099964141846
          ]
        },
        {
          "atom_index": 2717,
          "name": "CA",
          "element": "C",
          "coord": [
            -2.6531999111175537,
            3.858599901199341,
            6.101600170135498
          ]
        },
        {
          "atom_index": 2718,
          "name": "C",
          "element": "C",
          "coord": [
            -2.588099956512451,
            3.993499994277954,
            6.1290998458862305
          ]
        },
        {
          "atom_index": 2719,
          "name": "O",
          "element": "O",
          "coord": [
            -2.6556999683380127,
            4.095099925994873,
            6.143499851226807
          ]
        },
        {
          "atom_index": 2720,
          "name": "CB",
          "element": "C",
          "coord": [
            -2.7232000827789307,
            3.808300018310547,
            6.228000164031982
          ]
        },
        {
          "atom_index": 2721,
          "name": "CG",
          "element": "C",
          "coord": [
            -2.782599925994873,
            3.669300079345703,
            6.217199802398682
          ]
        },
        {
          "atom_index": 2722,
          "name": "CD",
          "element": "C",
          "coord": [
            -2.9144999980926514,
            3.664599895477295,
            6.1433000564575195
          ]
        },
        {
          "atom_index": 2723,
          "name": "OE1",
          "element": "O",
          "coord": [
            -2.9451000690460205,
            3.5589001178741455,
            6.083799839019775
          ]
        },
        {
          "atom_index": 2724,
          "name": "OE2",
          "element": "O",
          "coord": [
            -2.988600015640259,
            3.7653000354766846,
            6.144599914550781
          ]
        }
      ]
    },
    {
      "id": "D:57",
      "chain": "D",
      "resseq": 57,
      "icode": "",
      "resname": "THR",
      "hetflag": " ",
      "sasa": 0.0,
      "atoms": [
        {
          "atom_index": 2725,
          "name": "N",
          "element": "N",
          "coord": [
            -2.4560000896453857,
            3.993799924850464,
            6.13539981842041
          ]
        },
        {
          "atom_index": 2726,
          "name": "CA",
          "element": "C",
          "coord": [
            -2.3801000118255615,
            4.115799903869629,
            6.1641998291015625
          ]
        },
        {
          "atom_index": 2727,
          "name": "C",
          "element": "C",
          "coord": [
            -2.3733999729156494,
            4.206699848175049,
            6.043600082397461
          ]
        },
        {
          "atom_index": 2728,
          "name": "O",
          "element": "O",
          "coord": [
            -2.408099889755249,
            4.164999961853027,
            5.932199954986572
          ]
        },
        {
          "atom_index": 2729,
          "name": "CB",
          "element": "C",
          "coord": [
            -2.2376999855041504,
            4.077899932861328,
            6.20989990234375
          ]
        },
        {
          "atom_index": 2730,
          "name": "OG1",
          "element": "O",
          "coord": [
            -2.1635000705718994,
            4.020699977874756,
            6.1020002365112305
          ]
        },
        {
          "atom_index": 2731,
          "name": "CG2",
          "element": "C",
          "coord": [
            -2.2423999309539795,
            3.974400043487549,
            6.321100234985352
          ]
        }
      ]
    },
    {
      "id": "D:58",
      "chain": "D",
      "resseq": 58,
      "icode": "",
      "resname": "LEU",
      "hetflag": " ",
      "sasa": 0.0,
      "atoms": [
        {
          "atom_index": 2732,
          "name": "N",
          "element": "N",
          "coord": [
            -2.320499897003174,
            4.32859992980957,
            6.061699867248535
          ]
        },
        {
          "atom_index": 2733,
          "name": "CA",
          "element": "C",
          "coord": [
            -2.3101000785827637,
            4.4217000007629395,
            5.94920015335083
          ]
        },
        {
          "atom_index": 2734,
          "name": "C",
          "element": "C",
          "coord": [
            -2.2167000770568848,
            4.367199897766113,
            5.842599868774414
          ]
        },
        {
          "atom_index": 2735,
          "name": "O",
          "element": "O",
          "coord": [
            -2.2499001026153564,
            4.366700172424316,
            5.724400043487549
          ]
        },
        {
          "atom_index": 2736,
          "name": "CB",
          "element": "C",
          "coord": [
            -2.2634999752044678,
            4.559999942779541,
            5.997300148010254
          ]
        },
        {
          "atom_index": 2737,
          "name": "CG",
          "element": "C",
          "coord": [
            -2.260200023651123,
            4.67519998550415,
            5.897900104522705
          ]
        },
        {
          "atom_index": 2738,
          "name": "CD1",
          "element": "C",
          "coord": [
            -2.243299961090088,
            4.809700012207031,
            5.968900203704834
          ]
        },
        {
          "atom_index": 2739,
          "name": "CD2",
          "element": "C",
          "coord": [
            -2.1466000080108643,
            4.665599822998047,
            5.796500205993652
          ]
        }
      ]
    },
    {
      "id": "D:59",
      "chain": "D",
      "resseq": 59,
      "icode": "",
      "resname": "LEU",
      "hetflag": " ",
      "sasa": 0.0,
      "atoms": [
        {
          "atom_index": 2740,
          "name": "N",
          "element": "N",
          "coord": [
            -2.097399950027466,
            4.32390022277832,
            5.883699893951416
          ]
        },
        {
          "atom_index": 2741,
          "name": "CA",
          "element": "C",
          "coord": [
            -1.9991999864578247,
            4.27209997177124,
            5.789100170135498
          ]
        },
        {
          "atom_index": 2742,
          "name": "C",
          "element": "C",
          "coord": [
            -2.031100034713745,
            4.134699821472168,
            5.7322001457214355
          ]
        },
        {
          "atom_index": 2743,
          "name": "O",
          "element": "O",
          "coord": [
            -1.985200047492981,
            4.101900100708008,
            5.6230998039245605
          ]
        },
        {
          "atom_index": 2744,
          "name": "CB",
          "element": "C",
          "coord": [
            -1.8614000082015991,
            4.267300128936768,
            5.856400012969971
          ]
        },
        {
          "atom_index": 2745,
          "name": "CG",
          "element": "C",
          "coord": [
            -1.7985999584197998,
            4.405900001525879,
            5.8796000480651855
          ]
        },
        {
          "atom_index": 2746,
          "name": "CD1",
          "element": "C",
          "coord": [
            -1.6747000217437744,
            4.390900135040283,
            5.965799808502197
          ]
        },
        {
          "atom_index": 2747,
          "name": "CD2",
          "element": "C",
          "coord": [
            -1.7674000263214111,
            4.471399784088135,
            5.7453999519348145
          ]
        }
      ]
    },
    {
      "id": "D:60",
      "chain": "D",
      "resseq": 60,
      "icode": "",
      "resname": "GLY",
      "hetflag": " ",
      "sasa": 0.0,
      "atoms": [
        {
          "atom_index": 2748,
          "name": "N",
          "element": "N",
          "coord": [
            -2.1059999465942383,
            4.055600166320801,
            5.808599948883057
          ]
        },
        {
          "atom_index": 2749,
          "name": "CA",
          "element": "C",
          "coord": [
            -2.141900062561035,
            3.920799970626831,
            5.764900207519531
          ]
        },
        {
          "atom_index": 2750,
          "name": "C",
          "element": "C",
          "coord": [
            -2.2643001079559326,
            3.9168999195098877,
            5.675099849700928
          ]
        },
        {
          "atom_index": 2751,
          "name": "O",
          "element": "O",
          "coord": [
            -2.287400007247925,
            3.8194000720977783,
            5.603000164031982
          ]
        }
      ]
    },
    {
      "id": "D:61",
      "chain": "D",
      "resseq": 61,
      "icode": "",
      "resname": "ASP",
      "hetflag": " ",
      "sasa": 0.0,
      "atoms": [
        {
          "atom_index": 2752,
          "name": "N",
          "element": "N",
          "coord": [
            -2.345599889755249,
            4.021699905395508,
            5.679900169372559
          ]
        },
        {
          "atom_index": 2753,
          "name": "CA",
          "element": "C",
          "coord": [
            -2.4686999320983887,
            4.02839994430542,
            5.601500034332275
          ]
        },
        {
          "atom_index": 2754,
          "name": "C",
          "element": "C",
          "coord": [
            -2.4423000812530518,
            4.109799861907959,
            5.476500034332275
          ]
        },
        {
          "atom_index": 2755,
          "name": "O",
          "element": "O",
          "coord": [
            -2.41759991645813,
            4.230500221252441,
            5.481400012969971
          ]
        },
        {
          "atom_index": 2756,
          "name": "CB",
          "element": "C",
          "coord": [
            -2.5804998874664307,
            4.089099884033203,
            5.685800075531006
          ]
        },
        {
          "atom_index": 2757,
          "name": "CG",
          "element": "C",
          "coord": [
            -2.716200113296509,
            4.087600231170654,
            5.617499828338623
          ]
        },
        {
          "atom_index": 2758,
          "name": "OD1",
          "element": "O",
          "coord": [
            -2.7207000255584717,
            4.065400123596191,
            5.49459981918335
          ]
        },
        {
          "atom_index": 2759,
          "name": "OD2",
          "element": "O",
          "coord": [
            -2.8155999183654785,
            4.10890007019043,
            5.690899848937988
          ]
        }
      ]
    },
    {
      "id": "D:62",
      "chain": "D",
      "resseq": 62,
      "icode": "",
      "resname": "PRO",
      "hetflag": " ",
      "sasa": 0.1613273024559021,
      "atoms": [
        {
          "atom_index": 2760,
          "name": "N",
          "element": "N",
          "coord": [
            -2.4537999629974365,
            4.046199798583984,
            5.360799789428711
          ]
        },
        {
          "atom_index": 2761,
          "name": "CA",
          "element": "C",
          "coord": [
            -2.4303998947143555,
            4.111000061035156,
            5.232900142669678
          ]
        },
        {
          "atom_index": 2762,
          "name": "C",
          "element": "C",
          "coord": [
            -2.5160999298095703,
            4.23330020904541,
            5.209199905395508
          ]
        },
        {
          "atom_index": 2763,
          "name": "O",
          "element": "O",
          "coord": [
            -2.464900016784668,
            4.333099842071533,
            5.155799865722656
          ]
        },
        {
          "atom_index": 2764,
          "name": "CB",
          "element": "C",
          "coord": [
            -2.4553000926971436,
            4.001100063323975,
            5.129700183868408
          ]
        },
        {
          "atom_index": 2765,
          "name": "CG",
          "element": "C",
          "coord": [
            -2.4398999214172363,
            3.8729000091552734,
            5.204400062561035
          ]
        },
        {
          "atom_index": 2766,
          "name": "CD",
          "element": "C",
          "coord": [
            -2.484299898147583,
            3.901900053024292,
            5.34499979019165
          ]
        }
      ]
    },
    {
      "id": "D:63",
      "chain": "D",
      "resseq": 63,
      "icode": "",
      "resname": "LYS",
      "hetflag": " ",
      "sasa": 7.344716548919678,
      "atoms": [
        {
          "atom_index": 2767,
          "name": "N",
          "element": "N",
          "coord": [
            -2.6377999782562256,
            4.236999988555908,
            5.260700225830078
          ]
        },
        {
          "atom_index": 2768,
          "name": "CA",
          "element": "C",
          "coord": [
            -2.730299949645996,
            4.3471999168396,
            5.246300220489502
          ]
        },
        {
          "atom_index": 2769,
          "name": "C",
          "element": "C",
          "coord": [
            -2.69350004196167,
            4.466899871826172,
            5.333700180053711
          ]
        },
        {
          "atom_index": 2770,
          "name": "O",
          "element": "O",
          "coord": [
            -2.724400043487549,
            4.581099987030029,
            5.298600196838379
          ]
        },
        {
          "atom_index": 2771,
          "name": "CB",
          "element": "C",
          "coord": [
            -2.872999906539917,
            4.302700042724609,
            5.2829999923706055
          ]
        },
        {
          "atom_index": 2772,
          "name": "CG",
          "element": "C",
          "coord": [
            -2.914299964904785,
            4.17110013961792,
            5.218800067901611
          ]
        },
        {
          "atom_index": 2773,
          "name": "CD",
          "element": "C",
          "coord": [
            -3.0457000732421875,
            4.1203999519348145,
            5.277299880981445
          ]
        },
        {
          "atom_index": 2774,
          "name": "CE",
          "element": "C",
          "coord": [
            -3.0785999298095703,
            3.982300043106079,
            5.222400188446045
          ]
        },
        {
          "atom_index": 2775,
          "name": "NZ",
          "element": "N",
          "coord": [
            -3.1893999576568604,
            3.917799949645996,
            5.297999858856201
          ]
        }
      ]
    },
    {
      "id": "D:64",
      "chain": "D",
      "resseq": 64,
      "icode": "",
      "resname": "LYS",
      "hetflag": " ",
      "sasa": 0.6105894446372986,
      "atoms": [
        {
          "atom_index": 2776,
          "name": "N",
          "element": "N",
          "coord": [
            -2.628999948501587,
            4.441699981689453,
            5.447000026702881
          ]
        },
        {
          "atom_index": 2777,
          "name": "CA",
          "element": "C",
          "coord": [
            -2.5908000469207764,
            4.5503997802734375,
            5.536799907684326
          ]
        },
        {
          "atom_index": 2778,
          "name": "C",
          "element": "C",
          "coord": [
            -2.456899881362915,
            4.611499786376953,
            5.498199939727783
          ]
        },
        {
          "atom_index": 2779,
          "name": "O",
          "element": "O",
          "coord": [
            -2.4398000240325928,
            4.733799934387207,
            5.494200229644775
          ]
        },
        {
          "atom_index": 2780,
          "name": "CB",
          "element": "C",
          "coord": [
            -2.585599899291992,
            4.499199867248535,
            5.6809000968933105
          ]
        },
        {
          "atom_index": 2781,
          "name": "CG",
          "element": "C",
          "coord": [
            -2.720599889755249,
            4.442399978637695,
            5.7245001792907715
          ]
        },
        {
          "atom_index": 2782,
          "name": "CD",
          "element": "C",
          "coord": [
            -2.7237000465393066,
            4.424900054931641,
            5.875199794769287
          ]
        },
        {
          "atom_index": 2783,
          "name": "CE",
          "element": "C",
          "coord": [
            -2.866499900817871,
            4.404099941253662,
            5.923600196838379
          ]
        },
        {
          "atom_index": 2784,
          "name": "NZ",
          "element": "N",
          "coord": [
            -2.8677000999450684,
            4.334799766540527,
            6.055300235748291
          ]
        }
      ]
    },
    {
      "id": "D:65",
      "chain": "D",
      "resseq": 65,
      "icode": "",
      "resname": "ARG",
      "hetflag": " ",
      "sasa": 0.0,
      "atoms": [
        {
          "atom_index": 2785,
          "name": "N",
          "element": "N",
          "coord": [
            -2.3622000217437744,
            4.524499893188477,
            5.462600231170654
          ]
        },
        {
          "atom_index": 2786,
          "name": "CA",
          "element": "C",
          "coord": [
            -2.2297000885009766,
            4.575200080871582,
            5.426000118255615
          ]
        },
        {
          "atom_index": 2787,
          "name": "C",
          "element": "C",
          "coord": [
            -2.230600118637085,
            4.642899990081787,
            5.2906999588012695
          ]
        },
        {
          "atom_index": 2788,
          "name": "O",
          "element": "O",
          "coord": [
            -2.1524999141693115,
            4.737400054931641,
            5.27239990234375
          ]
        },
        {
          "atom_index": 2789,
          "name": "CB",
          "element": "C",
          "coord": [
            -2.1238999366760254,
            4.466000080108643,
            5.436399936676025
          ]
        },
        {
          "atom_index": 2790,
          "name": "CG",
          "element": "C",
          "coord": [
            -2.134700059890747,
            4.359000205993652,
            5.328700065612793
          ]
        },
        {
          "atom_index": 2791,
          "name": "CD",
          "element": "C",
          "coord": [
            -2.022900104522705,
            4.256700038909912,
            5.343299865722656
          ]
        },
        {
          "atom_index": 2792,
          "name": "NE",
          "element": "N",
          "coord": [
            -2.032399892807007,
            4.152500152587891,
            5.241600036621094
          ]
        },
        {
          "atom_index": 2793,
          "name": "CZ",
          "element": "C",
          "coord": [
            -2.0309998989105225,
            4.0218000411987305,
            5.262800216674805
          ]
        },
        {
          "atom_index": 2794,
          "name": "NH1",
          "element": "N",
          "coord": [
            -2.021899938583374,
            3.972599983215332,
            5.385499954223633
          ]
        },
        {
          "atom_index": 2795,
          "name": "NH2",
          "element": "N",
          "coord": [
            -2.0399999618530273,
            3.9386000633239746,
            5.159200191497803
          ]
        }
      ]
    },
    {
      "id": "D:66",
      "chain": "D",
      "resseq": 66,
      "icode": "",
      "resname": "MET",
      "hetflag": " ",
      "sasa": 3.712589740753174,
      "atoms": [
        {
          "atom_index": 2796,
          "name": "N",
          "element": "N",
          "coord": [
            -2.3245999813079834,
            4.613500118255615,
            5.200200080871582
          ]
        },
        {
          "atom_index": 2797,
          "name": "CA",
          "element": "C",
          "coord": [
            -2.328000068664551,
            4.680699825286865,
            5.071100234985352
          ]
        },
        {
          "atom_index": 2798,
          "name": "C",
          "element": "C",
          "coord": [
            -2.3408000469207764,
            4.831500053405762,
            5.081299781799316
          ]
        },
        {
          "atom_index": 2799,
          "name": "O",
          "element": "O",
          "coord": [
            -2.281100034713745,
            4.901800155639648,
            4.998600006103516
          ]
        },
        {
          "atom_index": 2800,
          "name": "CB",
          "element": "C",
          "coord": [
            -2.435699939727783,
            4.624499797821045,
            4.978700160980225
          ]
        },
        {
          "atom_index": 2801,
          "name": "CG",
          "element": "C",
          "coord": [
            -2.5789999961853027,
            4.651299953460693,
            5.020199775695801
          ]
        },
        {
          "atom_index": 2802,
          "name": "SD",
          "element": "S",
          "coord": [
            -2.6963999271392822,
            4.561200141906738,
            4.916399955749512
          ]
        },
        {
          "atom_index": 2803,
          "name": "CE",
          "element": "C",
          "coord": [
            -2.651099920272827,
            4.622499942779541,
            4.754300117492676
          ]
        }
      ]
    },
    {
      "id": "D:67",
      "chain": "D",
      "resseq": 67,
      "icode": "",
      "resname": "ARG",
      "hetflag": " ",
      "sasa": 2.85874080657959,
      "atoms": [
        {
          "atom_index": 2804,
          "name": "N",
          "element": "N",
          "coord": [
            -2.4007999897003174,
            4.886499881744385,
            5.185800075531006
          ]
        },
        {
          "atom_index": 2805,
          "name": "CA",
          "element": "C",
          "coord": [
            -2.40910005569458,
            5.030099868774414,
            5.206600189208984
          ]
        },
        {
          "atom_index": 2806,
          "name": "C",
          "element": "C",
          "coord": [
            -2.273200035095215,
            5.097499847412109,
            5.222400188446045
          ]
        },
        {
          "atom_index": 2807,
          "name": "O",
          "element": "O",
          "coord": [
            -2.260699987411499,
            5.219900131225586,
            5.209700107574463
          ]
        },
        {
          "atom_index": 2808,
          "name": "CB",
          "element": "C",
          "coord": [
            -2.491300106048584,
            5.053699970245361,
            5.333499908447266
          ]
        },
        {
          "atom_index": 2809,
          "name": "CG",
          "element": "C",
          "coord": [
            -2.6389000415802,
            5.021299839019775,
            5.321700096130371
          ]
        },
        {
          "atom_index": 2810,
          "name": "CD",
          "element": "C",
          "coord": [
            -2.7237000465393066,
            5.10099983215332,
            5.420300006866455
          ]
        },
        {
          "atom_index": 2811,
          "name": "NE",
          "element": "N",
          "coord": [
            -2.654099941253662,
            5.219099998474121,
            5.470200061798096
          ]
        },
        {
          "atom_index": 2812,
          "name": "CZ",
          "element": "C",
          "coord": [
            -2.5897998809814453,
            5.222400188446045,
            5.587100028991699
          ]
        },
        {
          "atom_index": 2813,
          "name": "NH1",
          "element": "N",
          "coord": [
            -2.5873000621795654,
            5.1149001121521,
            5.665200233459473
          ]
        },
        {
          "atom_index": 2814,
          "name": "NH2",
          "element": "N",
          "coord": [
            -2.527600049972534,
            5.332499980926514,
            5.625999927520752
          ]
        }
      ]
    },
    {
      "id": "D:68",
      "chain": "D",
      "resseq": 68,
      "icode": "",
      "resname": "TYR",
      "hetflag": " ",
      "sasa": 0.0,
      "atoms": [
        {
          "atom_index": 2815,
          "name": "N",
          "element": "N",
          "coord": [
            -2.1728999614715576,
            5.019899845123291,
            5.263500213623047
          ]
        },
        {
          "atom_index": 2816,
          "name": "CA",
          "element": "C",
          "coord": [
            -2.0378000736236572,
            5.0690999031066895,
            5.281799793243408
          ]
        },
        {
          "atom_index": 2817,
          "name": "C",
          "element": "C",
          "coord": [
            -1.9428000450134277,
            5.0289998054504395,
            5.171299934387207
          ]
        },
        {
          "atom_index": 2818,
          "name": "O",
          "element": "O",
          "coord": [
            -1.8220000267028809,
            5.048799991607666,
            5.181700229644775
          ]
        },
        {
          "atom_index": 2819,
          "name": "CB",
          "element": "C",
          "coord": [
            -1.986799955368042,
            5.019700050354004,
            5.419899940490723
          ]
        },
        {
          "atom_index": 2820,
          "name": "CG",
          "element": "C",
          "coord": [
            -2.0762999057769775,
            5.07889986038208,
            5.527299880981445
          ]
        },
        {
          "atom_index": 2821,
          "name": "CD1",
          "element": "C",
          "coord": [
            -2.186300039291382,
            5.01039981842041,
            5.575799942016602
          ]
        },
        {
          "atom_index": 2822,
          "name": "CD2",
          "element": "C",
          "coord": [
            -2.0492000579833984,
            5.2058000564575195,
            5.577899932861328
          ]
        },
        {
          "atom_index": 2823,
          "name": "CE1",
          "element": "C",
          "coord": [
            -2.2685000896453857,
            5.065999984741211,
            5.6722002029418945
          ]
        },
        {
          "atom_index": 2824,
          "name": "CE2",
          "element": "C",
          "coord": [
            -2.130500078201294,
            5.26200008392334,
            5.674600124359131
          ]
        },
        {
          "atom_index": 2825,
          "name": "CZ",
          "element": "C",
          "coord": [
            -2.239500045776367,
            5.191299915313721,
            5.721399784088135
          ]
        },
        {
          "atom_index": 2826,
          "name": "OH",
          "element": "O",
          "coord": [
            -2.3187999725341797,
            5.248499870300293,
            5.817399978637695
          ]
        }
      ]
    },
    {
      "id": "D:69",
      "chain": "D",
      "resseq": 69,
      "icode": "",
      "resname": "PHE",
      "hetflag": " ",
      "sasa": 0.03226546198129654,
      "atoms": [
        {
          "atom_index": 2827,
          "name": "N",
          "element": "N",
          "coord": [
            -1.9957000017166138,
            4.965400218963623,
            5.065800189971924
          ]
        },
        {
          "atom_index": 2828,
          "name": "CA",
          "element": "C",
          "coord": [
            -1.9093999862670898,
            4.921899795532227,
            4.956900119781494
          ]
        },
        {
          "atom_index": 2829,
          "name": "C",
          "element": "C",
          "coord": [
            -1.8696000576019287,
            5.035200119018555,
            4.863900184631348
          ]
        },
        {
          "atom_index": 2830,
          "name": "O",
          "element": "O",
          "coord": [
            -1.9452999830245972,
            5.130000114440918,
            4.837100028991699
          ]
        },
        {
          "atom_index": 2831,
          "name": "CB",
          "element": "C",
          "coord": [
            -1.9804999828338623,
            4.807499885559082,
            4.881400108337402
          ]
        },
        {
          "atom_index": 2832,
          "name": "CG",
          "element": "C",
          "coord": [
            -1.8909000158309937,
            4.743599891662598,
            4.778600215911865
          ]
        },
        {
          "atom_index": 2833,
          "name": "CD1",
          "element": "C",
          "coord": [
            -1.7812000513076782,
            4.6691999435424805,
            4.8190999031066895
          ]
        },
        {
          "atom_index": 2834,
          "name": "CD2",
          "element": "C",
          "coord": [
            -1.916200041770935,
            4.757800102233887,
            4.643199920654297
          ]
        },
        {
          "atom_index": 2835,
          "name": "CE1",
          "element": "C",
          "coord": [
            -1.697100043296814,
            4.610300064086914,
            4.726600170135498
          ]
        },
        {
          "atom_index": 2836,
          "name": "CE2",
          "element": "C",
          "coord": [
            -1.8319000005722046,
            4.698500156402588,
            4.550899982452393
          ]
        },
        {
          "atom_index": 2837,
          "name": "CZ",
          "element": "C",
          "coord": [
            -1.7235000133514404,
            4.625100135803223,
            4.591899871826172
          ]
        }
      ]
    },
    {
      "id": "D:70",
      "chain": "D",
      "resseq": 70,
      "icode": "",
      "resname": "ASP",
      "hetflag": " ",
      "sasa": 0.0,
      "atoms": [
        {
          "atom_index": 2838,
          "name": "N",
          "element": "N",
          "coord": [
            -1.7446000576019287,
            5.032700061798096,
            4.820899963378906
          ]
        },
        {
          "atom_index": 2839,
          "name": "CA",
          "element": "C",
          "coord": [
            -1.6888999938964844,
            5.129499912261963,
            4.726399898529053
          ]
        },
        {
          "atom_index": 2840,
          "name": "C",
          "element": "C",
          "coord": [
            -1.6502000093460083,
            5.05210018157959,
            4.601200103759766
          ]
        },
        {
          "atom_index": 2841,
          "name": "O",
          "element": "O",
          "coord": [
            -1.5470999479293823,
            4.984399795532227,
            4.5971999168396
          ]
        },
        {
          "atom_index": 2842,
          "name": "CB",
          "element": "C",
          "coord": [
            -1.5683000087738037,
            5.197800159454346,
            4.79010009765625
          ]
        },
        {
          "atom_index": 2843,
          "name": "CG",
          "element": "C",
          "coord": [
            -1.4880000352859497,
            5.287300109863281,
            4.6981000900268555
          ]
        },
        {
          "atom_index": 2844,
          "name": "OD1",
          "element": "O",
          "coord": [
            -1.5276999473571777,
            5.301700115203857,
            4.580399990081787
          ]
        },
        {
          "atom_index": 2845,
          "name": "OD2",
          "element": "O",
          "coord": [
            -1.385599970817566,
            5.342800140380859,
            4.7428998947143555
          ]
        }
      ]
    },
    {
      "id": "D:71",
      "chain": "D",
      "resseq": 71,
      "icode": "",
      "resname": "PRO",
      "hetflag": " ",
      "sasa": 3.5337531566619873,
      "atoms": [
        {
          "atom_index": 2846,
          "name": "N",
          "element": "N",
          "coord": [
            -1.7355999946594238,
            5.055799961090088,
            4.498700141906738
          ]
        },
        {
          "atom_index": 2847,
          "name": "CA",
          "element": "C",
          "coord": [
            -1.7157000303268433,
            4.981900215148926,
            4.375800132751465
          ]
        },
        {
          "atom_index": 2848,
          "name": "C",
          "element": "C",
          "coord": [
            -1.5946999788284302,
            5.026899814605713,
            4.296500205993652
          ]
        },
        {
          "atom_index": 2849,
          "name": "O",
          "element": "O",
          "coord": [
            -1.5283000469207764,
            4.945099830627441,
            4.2322001457214355
          ]
        },
        {
          "atom_index": 2850,
          "name": "CB",
          "element": "C",
          "coord": [
            -1.8451999425888062,
            4.998700141906738,
            4.297699928283691
          ]
        },
        {
          "atom_index": 2851,
          "name": "CG",
          "element": "C",
          "coord": [
            -1.9299999475479126,
            5.095300197601318,
            4.37060022354126
          ]
        },
        {
          "atom_index": 2852,
          "name": "CD",
          "element": "C",
          "coord": [
            -1.8616000413894653,
            5.134099960327148,
            4.497799873352051
          ]
        }
      ]
    },
    {
      "id": "D:72",
      "chain": "D",
      "resseq": 72,
      "icode": "",
      "resname": "LEU",
      "hetflag": " ",
      "sasa": 4.288364410400391,
      "atoms": [
        {
          "atom_index": 2853,
          "name": "N",
          "element": "N",
          "coord": [
            -1.5549999475479126,
            5.1528000831604,
            4.309899806976318
          ]
        },
        {
          "atom_index": 2854,
          "name": "CA",
          "element": "C",
          "coord": [
            -1.4351999759674072,
            5.206999778747559,
            4.249000072479248
          ]
        },
        {
          "atom_index": 2855,
          "name": "C",
          "element": "C",
          "coord": [
            -1.3068000078201294,
            5.142399787902832,
            4.300600051879883
          ]
        },
        {
          "atom_index": 2856,
          "name": "O",
          "element": "O",
          "coord": [
            -1.2094999551773071,
            5.133299827575684,
            4.225200176239014
          ]
        },
        {
          "atom_index": 2857,
          "name": "CB",
          "element": "C",
          "coord": [
            -1.4296000003814697,
            5.35860013961792,
            4.270500183105469
          ]
        },
        {
          "atom_index": 2858,
          "name": "CG",
          "element": "C",
          "coord": [
            -1.2994999885559082,
            5.429599761962891,
            4.226799964904785
          ]
        },
        {
          "atom_index": 2859,
          "name": "CD1",
          "element": "C",
          "coord": [
            -1.294600009918213,
            5.430099964141846,
            4.072700023651123
          ]
        },
        {
          "atom_index": 2860,
          "name": "CD2",
          "element": "C",
          "coord": [
            -1.3061000108718872,
            5.577199935913086,
            4.272500038146973
          ]
        }
      ]
    },
    {
      "id": "D:73",
      "chain": "D",
      "resseq": 73,
      "icode": "",
      "resname": "ARG",
      "hetflag": " ",
      "sasa": 0.0,
      "atoms": [
        {
          "atom_index": 2861,
          "name": "N",
          "element": "N",
          "coord": [
            -1.3007999658584595,
            5.108399868011475,
            4.429299831390381
          ]
        },
        {
          "atom_index": 2862,
          "name": "CA",
          "element": "C",
          "coord": [
            -1.1806999444961548,
            5.050000190734863,
            4.4868998527526855
          ]
        },
        {
          "atom_index": 2863,
          "name": "C",
          "element": "C",
          "coord": [
            -1.1967999935150146,
            4.9045000076293945,
            4.52869987487793
          ]
        },
        {
          "atom_index": 2864,
          "name": "O",
          "element": "O",
          "coord": [
            -1.1023000478744507,
            4.848700046539307,
            4.585599899291992
          ]
        },
        {
          "atom_index": 2865,
          "name": "CB",
          "element": "C",
          "coord": [
            -1.135599970817566,
            5.132199764251709,
            4.608399868011475
          ]
        },
        {
          "atom_index": 2866,
          "name": "CG",
          "element": "C",
          "coord": [
            -1.097000002861023,
            5.275400161743164,
            4.572800159454346
          ]
        },
        {
          "atom_index": 2867,
          "name": "CD",
          "element": "C",
          "coord": [
            -1.0705000162124634,
            5.355999946594238,
            4.698800086975098
          ]
        },
        {
          "atom_index": 2868,
          "name": "NE",
          "element": "N",
          "coord": [
            -1.0118000507354736,
            5.486599922180176,
            4.670000076293945
          ]
        },
        {
          "atom_index": 2869,
          "name": "CZ",
          "element": "C",
          "coord": [
            -0.9416000247001648,
            5.5553998947143555,
            4.7600998878479
          ]
        },
        {
          "atom_index": 2870,
          "name": "NH1",
          "element": "N",
          "coord": [
            -0.9228000044822693,
            5.5046000480651855,
            4.881499767303467
          ]
        },
        {
          "atom_index": 2871,
          "name": "NH2",
          "element": "N",
          "coord": [
            -0.8899999856948853,
            5.673500061035156,
            4.729000091552734
          ]
        }
      ]
    },
    {
      "id": "D:74",
      "chain": "D",
      "resseq": 74,
      "icode": "",
      "resname": "ASN",
      "hetflag": " ",
      "sasa": 0.15764929354190826,
      "atoms": [
        {
          "atom_index": 2872,
          "name": "N",
          "element": "N",
          "coord": [
            -1.3127000331878662,
            4.845099925994873,
            4.507900238037109
          ]
        },
        {
          "atom_index": 2873,
          "name": "CA",
          "element": "C",
          "coord": [
            -1.3406000137329102,
            4.707499980926514,
            4.5447998046875
          ]
        },
        {
          "atom_index": 2874,
          "name": "C",
          "element": "C",
          "coord": [
            -1.3071999549865723,
            4.681399822235107,
            4.691500186920166
          ]
        },
        {
          "atom_index": 2875,
          "name": "O",
          "element": "O",
          "coord": [
            -1.2346999645233154,
            4.588399887084961,
            4.726099967956543
          ]
        },
        {
          "atom_index": 2876,
          "name": "CB",
          "element": "C",
          "coord": [
            -1.2676000595092773,
            4.6041998863220215,
            4.457499980926514
          ]
        },
        {
          "atom_index": 2877,
          "name": "CG",
          "element": "C",
          "coord": [
            -1.3259999752044678,
            4.464700222015381,
            4.473400115966797
          ]
        },
        {
          "atom_index": 2878,
          "name": "OD1",
          "element": "O",
          "coord": [
            -1.2577999830245972,
            4.363699913024902,
            4.452000141143799
          ]
        },
        {
          "atom_index": 2879,
          "name": "ND2",
          "element": "N",
          "coord": [
            -1.4524999856948853,
            4.453100204467773,
            4.511899948120117
          ]
        }
      ]
    },
    {
      "id": "D:75",
      "chain": "D",
      "resseq": 75,
      "icode": "",
      "resname": "GLU",
      "hetflag": " ",
      "sasa": 0.0,
      "atoms": [
        {
          "atom_index": 2880,
          "name": "N",
          "element": "N",
          "coord": [
            -1.367400050163269,
            4.761899948120117,
            4.7779998779296875
          ]
        },
        {
          "atom_index": 2881,
          "name": "CA",
          "element": "C",
          "coord": [
            -1.3421000242233276,
            4.748499870300293,
            4.921899795532227
          ]
        },
        {
          "atom_index": 2882,
          "name": "C",
          "element": "C",
          "coord": [
            -1.457200050354004,
            4.810400009155273,
            4.998899936676025
          ]
        },
        {
          "atom_index": 2883,
          "name": "O",
          "element": "O",
          "coord": [
            -1.5353000164031982,
            4.888000011444092,
            4.94290018081665
          ]
        },
        {
          "atom_index": 2884,
          "name": "CB",
          "element": "C",
          "coord": [
            -1.2103999853134155,
            4.814499855041504,
            4.959199905395508
          ]
        },
        {
          "atom_index": 2885,
          "name": "CG",
          "element": "C",
          "coord": [
            -1.2111999988555908,
            4.96619987487793,
            4.95959997177124
          ]
        },
        {
          "atom_index": 2886,
          "name": "CD",
          "element": "C",
          "coord": [
            -1.0723999738693237,
            5.02370023727417,
            4.986199855804443
          ]
        },
        {
          "atom_index": 2887,
          "name": "OE1",
          "element": "O",
          "coord": [
            -0.9763000011444092,
            4.944900035858154,
            4.996099948883057
          ]
        },
        {
          "atom_index": 2888,
          "name": "OE2",
          "element": "O",
          "coord": [
            -1.0634000301361084,
            5.146500110626221,
            4.997300148010254
          ]
        }
      ]
    },
    {
      "id": "D:76",
      "chain": "D",
      "resseq": 76,
      "icode": "",
      "resname": "TYR",
      "hetflag": " ",
      "sasa": 0.0,
      "atoms": [
        {
          "atom_index": 2889,
          "name": "N",
          "element": "N",
          "coord": [
            -1.4646999835968018,
            4.779600143432617,
            5.127799987792969
          ]
        },
        {
          "atom_index": 2890,
          "name": "CA",
          "element": "C",
          "coord": [
            -1.5635000467300415,
            4.842899799346924,
            5.214200019836426
          ]
        },
        {
          "atom_index": 2891,
          "name": "C",
          "element": "C",
          "coord": [
            -1.492400050163269,
            4.954500198364258,
            5.291900157928467
          ]
        },
        {
          "atom_index": 2892,
          "name": "O",
          "element": "O",
          "coord": [
            -1.3756999969482422,
            4.934100151062012,
            5.324399948120117
          ]
        },
        {
          "atom_index": 2893,
          "name": "CB",
          "element": "C",
          "coord": [
            -1.6273000240325928,
            4.742400169372559,
            5.309700012207031
          ]
        },
        {
          "atom_index": 2894,
          "name": "CG",
          "element": "C",
          "coord": [
            -1.7019000053405762,
            4.635300159454346,
            5.231800079345703
          ]
        },
        {
          "atom_index": 2895,
          "name": "CD1",
          "element": "C",
          "coord": [
            -1.638100028038025,
            4.523099899291992,
            5.182400226593018
          ]
        },
        {
          "atom_index": 2896,
          "name": "CD2",
          "element": "C",
          "coord": [
            -1.8379000425338745,
            4.651000022888184,
            5.208799839019775
          ]
        },
        {
          "atom_index": 2897,
          "name": "CE1",
          "element": "C",
          "coord": [
            -1.7093000411987305,
            4.427199840545654,
            5.111000061035156
          ]
        },
        {
          "atom_index": 2898,
          "name": "CE2",
          "element": "C",
          "coord": [
            -1.9085999727249146,
            4.555799961090088,
            5.137599945068359
          ]
        },
        {
          "atom_index": 2899,
          "name": "CZ",
          "element": "C",
          "coord": [
            -1.8442000150680542,
            4.445000171661377,
            5.0894999504089355
          ]
        },
        {
          "atom_index": 2900,
          "name": "OH",
          "element": "O",
          "coord": [
            -1.9151999950408936,
            4.3495001792907715,
            5.018599987030029
          ]
        }
      ]
    },
    {
      "id": "D:77",
      "chain": "D",
      "resseq": 77,
      "icode": "",
      "resname": "PHE",
      "hetflag": " ",
      "sasa": 0.0,
      "atoms": [
        {
          "atom_index": 2901,
          "name": "N",
          "element": "N",
          "coord": [
            -1.559999942779541,
            5.068600177764893,
            5.303100109100342
          ]
        },
        {
          "atom_index": 2902,
          "name": "CA",
          "element": "C",
          "coord": [
            -1.4984999895095825,
            5.183300018310547,
            5.36959981918335
          ]
        },
        {
          "atom_index": 2903,
          "name": "C",
          "element": "C",
          "coord": [
            -1.5788999795913696,
            5.229400157928467,
            5.4893999099731445
          ]
        },
        {
          "atom_index": 2904,
          "name": "O",
          "element": "O",
          "coord": [
            -1.7007999420166016,
            5.249599933624268,
            5.483500003814697
          ]
        },
        {
          "atom_index": 2905,
          "name": "CB",
          "element": "C",
          "coord": [
            -1.4814000129699707,
            5.301599979400635,
            5.2729997634887695
          ]
        },
        {
          "atom_index": 2906,
          "name": "CG",
          "element": "C",
          "coord": [
            -1.4270000457763672,
            5.424200057983398,
            5.345200061798096
          ]
        },
        {
          "atom_index": 2907,
          "name": "CD1",
          "element": "C",
          "coord": [
            -1.2936999797821045,
            5.427499771118164,
            5.3790998458862305
          ]
        },
        {
          "atom_index": 2908,
          "name": "CD2",
          "element": "C",
          "coord": [
            -1.510200023651123,
            5.529300212860107,
            5.378499984741211
          ]
        },
        {
          "atom_index": 2909,
          "name": "CE1",
          "element": "C",
          "coord": [
            -1.23989999294281,
            5.537700176239014,
            5.445000171661377
          ]
        },
        {
          "atom_index": 2910,
          "name": "CE2",
          "element": "C",
          "coord": [
            -1.457800030708313,
            5.639800071716309,
            5.4456000328063965
          ]
        },
        {
          "atom_index": 2911,
          "name": "CZ",
          "element": "C",
          "coord": [
            -1.3240000009536743,
            5.642300128936768,
            5.477499961853027
          ]
        }
      ]
    },
    {
      "id": "D:78",
      "chain": "D",
      "resseq": 78,
      "icode": "",
      "resname": "PHE",
      "hetflag": " ",
      "sasa": 0.0,
      "atoms": [
        {
          "atom_index": 2912,
          "name": "N",
          "element": "N",
          "coord": [
            -1.5087000131607056,
            5.2444000244140625,
            5.602099895477295
          ]
        },
        {
          "atom_index": 2913,
          "name": "CA",
          "element": "C",
          "coord": [
            -1.569000005722046,
            5.291299819946289,
            5.72599983215332
          ]
        },
        {
          "atom_index": 2914,
          "name": "C",
          "element": "C",
          "coord": [
            -1.4850000143051147,
            5.408899784088135,
            5.778299808502197
          ]
        },
        {
          "atom_index": 2915,
          "name": "O",
          "element": "O",
          "coord": [
            -1.3655999898910522,
            5.39169979095459,
            5.80079984664917
          ]
        },
        {
          "atom_index": 2916,
          "name": "CB",
          "element": "C",
          "coord": [
            -1.5769000053405762,
            5.182700157165527,
            5.832499980926514
          ]
        },
        {
          "atom_index": 2917,
          "name": "CG",
          "element": "C",
          "coord": [
            -1.6655000448226929,
            5.0680999755859375,
            5.792300224304199
          ]
        },
        {
          "atom_index": 2918,
          "name": "CD1",
          "element": "C",
          "coord": [
            -1.6101000308990479,
            4.959000110626221,
            5.726600170135498
          ]
        },
        {
          "atom_index": 2919,
          "name": "CD2",
          "element": "C",
          "coord": [
            -1.8020000457763672,
            5.071800231933594,
            5.819900035858154
          ]
        },
        {
          "atom_index": 2920,
          "name": "CE1",
          "element": "C",
          "coord": [
            -1.6890000104904175,
            4.85290002822876,
            5.686999797821045
          ]
        },
        {
          "atom_index": 2921,
          "name": "CE2",
          "element": "C",
          "coord": [
            -1.8797999620437622,
            4.9633002281188965,
            5.781199932098389
          ]
        },
        {
          "atom_index": 2922,
          "name": "CZ",
          "element": "C",
          "coord": [
            -1.8245999813079834,
            4.856900215148926,
            5.715000152587891
          ]
        }
      ]
    },
    {
      "id": "D:79",
      "chain": "D",
      "resseq": 79,
      "icode": "",
      "resname": "ASP",
      "hetflag": " ",
      "sasa": 0.0,
      "atoms": [
        {
          "atom_index": 2923,
          "name": "N",
          "element": "N",
          "coord": [
            -1.5529999732971191,
            5.519199848175049,
            5.802499771118164
          ]
        },
        {
          "atom_index": 2924,
          "name": "CA",
          "element": "C",
          "coord": [
            -1.4852999448776245,
            5.64300012588501,
            5.850200176239014
          ]
        },
        {
          "atom_index": 2925,
          "name": "C",
          "element": "C",
          "coord": [
            -1.4910999536514282,
            5.645299911499023,
            6.001399993896484
          ]
        },
        {
          "atom_index": 2926,
          "name": "O",
          "element": "O",
          "coord": [
            -1.5625,
            5.721499919891357,
            6.06820011138916
          ]
        },
        {
          "atom_index": 2927,
          "name": "CB",
          "element": "C",
          "coord": [
            -1.5609999895095825,
            5.759799957275391,
            5.788099765777588
          ]
        },
        {
          "atom_index": 2928,
          "name": "CG",
          "element": "C",
          "coord": [
            -1.4946999549865723,
            5.895100116729736,
            5.796999931335449
          ]
        },
        {
          "atom_index": 2929,
          "name": "OD1",
          "element": "O",
          "coord": [
            -1.3823000192642212,
            5.907800197601318,
            5.850399971008301
          ]
        },
        {
          "atom_index": 2930,
          "name": "OD2",
          "element": "O",
          "coord": [
            -1.5556999444961548,
            5.993800163269043,
            5.748199939727783
          ]
        }
      ]
    },
    {
      "id": "D:80",
      "chain": "D",
      "resseq": 80,
      "icode": "",
      "resname": "ARG",
      "hetflag": " ",
      "sasa": 0.0,
      "atoms": [
        {
          "atom_index": 2931,
          "name": "N",
          "element": "N",
          "coord": [
            -1.4220999479293823,
            5.547800064086914,
            6.0625
          ]
        },
        {
          "atom_index": 2932,
          "name": "CA",
          "element": "C",
          "coord": [
            -1.4378999471664429,
            5.513500213623047,
            6.202400207519531
          ]
        },
        {
          "atom_index": 2933,
          "name": "C",
          "element": "C",
          "coord": [
            -1.3070000410079956,
            5.482100009918213,
            6.273600101470947
          ]
        },
        {
          "atom_index": 2934,
          "name": "O",
          "element": "O",
          "coord": [
            -1.2000000476837158,
            5.474899768829346,
            6.215799808502197
          ]
        },
        {
          "atom_index": 2935,
          "name": "CB",
          "element": "C",
          "coord": [
            -1.5276000499725342,
            5.388299942016602,
            6.217700004577637
          ]
        },
        {
          "atom_index": 2936,
          "name": "CG",
          "element": "C",
          "coord": [
            -1.6647000312805176,
            5.400000095367432,
            6.1528000831604
          ]
        },
        {
          "atom_index": 2937,
          "name": "CD",
          "element": "C",
          "coord": [
            -1.7603000402450562,
            5.291200160980225,
            6.197400093078613
          ]
        },
        {
          "atom_index": 2938,
          "name": "NE",
          "element": "N",
          "coord": [
            -1.7965999841690063,
            5.308800220489502,
            6.337600231170654
          ]
        },
        {
          "atom_index": 2939,
          "name": "CZ",
          "element": "C",
          "coord": [
            -1.895799994468689,
            5.388199806213379,
            6.3796000480651855
          ]
        },
        {
          "atom_index": 2940,
          "name": "NH1",
          "element": "N",
          "coord": [
            -1.9714000225067139,
            5.456600189208984,
            6.29610013961792
          ]
        },
        {
          "atom_index": 2941,
          "name": "NH2",
          "element": "N",
          "coord": [
            -1.9140000343322754,
            5.395299911499023,
            6.511000156402588
          ]
        }
      ]
    },
    {
      "id": "D:81",
      "chain": "D",
      "resseq": 81,
      "icode": "",
      "resname": "ASN",
      "hetflag": " ",
      "sasa": 0.0,
      "atoms": [
        {
          "atom_index": 2942,
          "name": "N",
          "element": "N",
          "coord": [
            -1.319100022315979,
            5.4654998779296875,
            6.4039998054504395
          ]
        },
        {
          "atom_index": 2943,
          "name": "CA",
          "element": "C",
          "coord": [
            -1.2093000411987305,
            5.434999942779541,
            6.493800163269043
          ]
        },
        {
          "atom_index": 2944,
          "name": "C",
          "element": "C",
          "coord": [
            -1.122499942779541,
            5.321700096130371,
            6.439700126647949
          ]
        },
        {
          "atom_index": 2945,
          "name": "O",
          "element": "O",
          "coord": [
            -1.1723999977111816,
            5.21150016784668,
            6.4120001792907715
          ]
        },
        {
          "atom_index": 2946,
          "name": "CB",
          "element": "C",
          "coord": [
            -1.267199993133545,
            5.397600173950195,
            6.630499839782715
          ]
        },
        {
          "atom_index": 2947,
          "name": "CG",
          "element": "C",
          "coord": [
            -1.1610000133514404,
            5.3850998878479,
            6.737199783325195
          ]
        },
        {
          "atom_index": 2948,
          "name": "OD1",
          "element": "O",
          "coord": [
            -1.1174999475479126,
            5.273900032043457,
            6.7617998123168945
          ]
        },
        {
          "atom_index": 2949,
          "name": "ND2",
          "element": "N",
          "coord": [
            -1.1222000122070312,
            5.4959001541137695,
            6.800099849700928
          ]
        }
      ]
    },
    {
      "id": "D:82",
      "chain": "D",
      "resseq": 82,
      "icode": "",
      "resname": "ARG",
      "hetflag": " ",
      "sasa": 0.0,
      "atoms": [
        {
          "atom_index": 2950,
          "name": "N",
          "element": "N",
          "coord": [
            -0.9908999800682068,
            5.345900058746338,
            6.4369001388549805
          ]
        },
        {
          "atom_index": 2951,
          "name": "CA",
          "element": "C",
          "coord": [
            -0.8973000049591064,
            5.247099876403809,
            6.386899948120117
          ]
        },
        {
          "atom_index": 2952,
          "name": "C",
          "element": "C",
          "coord": [
            -0.8517000079154968,
            5.141600131988525,
            6.486499786376953
          ]
        },
        {
          "atom_index": 2953,
          "name": "O",
          "element": "O",
          "coord": [
            -0.8593000173568726,
            5.021999835968018,
            6.4558000564575195
          ]
        },
        {
          "atom_index": 2954,
          "name": "CB",
          "element": "C",
          "coord": [
            -0.7727000117301941,
            5.3084001541137695,
            6.322199821472168
          ]
        },
        {
          "atom_index": 2955,
          "name": "CG",
          "element": "C",
          "coord": [
            -0.8033999800682068,
            5.385700225830078,
            6.194300174713135
          ]
        },
        {
          "atom_index": 2956,
          "name": "CD",
          "element": "C",
          "coord": [
            -0.701200008392334,
            5.491600036621094,
            6.169300079345703
          ]
        },
        {
          "atom_index": 2957,
          "name": "NE",
          "element": "N",
          "coord": [
            -0.5623000264167786,
            5.463500022888184,
            6.14769983291626
          ]
        },
        {
          "atom_index": 2958,
          "name": "CZ",
          "element": "C",
          "coord": [
            -0.4957999885082245,
            5.437399864196777,
            6.036300182342529
          ]
        },
        {
          "atom_index": 2959,
          "name": "NH1",
          "element": "N",
          "coord": [
            -0.36469998955726624,
            5.418600082397461,
            6.0370001792907715
          ]
        },
        {
          "atom_index": 2960,
          "name": "NH2",
          "element": "N",
          "coord": [
            -0.5641000270843506,
            5.427499771118164,
            5.923699855804443
          ]
        }
      ]
    },
    {
      "id": "D:83",
      "chain": "D",
      "resseq": 83,
      "icode": "",
      "resname": "PRO",
      "hetflag": " ",
      "sasa": 0.0,
      "atoms": [
        {
          "atom_index": 2961,
          "name": "N",
          "element": "N",
          "coord": [
            -0.8141000270843506,
            5.1774001121521,
            6.608399868011475
          ]
        },
        {
          "atom_index": 2962,
          "name": "CA",
          "element": "C",
          "coord": [
            -0.7635999917984009,
            5.077700138092041,
            6.702400207519531
          ]
        },
        {
          "atom_index": 2963,
          "name": "C",
          "element": "C",
          "coord": [
            -0.8661999702453613,
            4.973400115966797,
            6.73859977722168
          ]
        },
        {
          "atom_index": 2964,
          "name": "O",
          "element": "O",
          "coord": [
            -0.8288999795913696,
            4.857800006866455,
            6.761899948120117
          ]
        },
        {
          "atom_index": 2965,
          "name": "CB",
          "element": "C",
          "coord": [
            -0.7174000144004822,
            5.157800197601318,
            6.822800159454346
          ]
        },
        {
          "atom_index": 2966,
          "name": "CG",
          "element": "C",
          "coord": [
            -0.7336000204086304,
            5.301300048828125,
            6.791100025177002
          ]
        },
        {
          "atom_index": 2967,
          "name": "CD",
          "element": "C",
          "coord": [
            -0.8012999892234802,
            5.315899848937988,
            6.657899856567383
          ]
        }
      ]
    },
    {
      "id": "D:84",
      "chain": "D",
      "resseq": 84,
      "icode": "",
      "resname": "SER",
      "hetflag": " ",
      "sasa": 0.0,
      "atoms": [
        {
          "atom_index": 2968,
          "name": "N",
          "element": "N",
          "coord": [
            -0.9959999918937683,
            5.0065999031066895,
            6.740900039672852
          ]
        },
        {
          "atom_index": 2969,
          "name": "CA",
          "element": "C",
          "coord": [
            -1.0987999439239502,
            4.90880012512207,
            6.772299766540527
          ]
        },
        {
          "atom_index": 2970,
          "name": "C",
          "element": "C",
          "coord": [
            -1.1069999933242798,
            4.795000076293945,
            6.671800136566162
          ]
        },
        {
          "atom_index": 2971,
          "name": "O",
          "element": "O",
          "coord": [
            -1.1514999866485596,
            4.683899879455566,
            6.7067999839782715
          ]
        },
        {
          "atom_index": 2972,
          "name": "CB",
          "element": "C",
          "coord": [
            -1.2376999855041504,
            4.978300094604492,
            6.765200138092041
          ]
        },
        {
          "atom_index": 2973,
          "name": "OG",
          "element": "O",
          "coord": [
            -1.2563999891281128,
            5.049200057983398,
            6.88700008392334
          ]
        }
      ]
    },
    {
      "id": "D:85",
      "chain": "D",
      "resseq": 85,
      "icode": "",
      "resname": "PHE",
      "hetflag": " ",
      "sasa": 0.0,
      "atoms": [
        {
          "atom_index": 2974,
          "name": "N",
          "element": "N",
          "coord": [
            -1.0764000415802002,
            4.821400165557861,
            6.5447001457214355
          ]
        },
        {
          "atom_index": 2975,
          "name": "CA",
          "element": "C",
          "coord": [
            -1.1057000160217285,
            4.722799777984619,
            6.440700054168701
          ]
        },
        {
          "atom_index": 2976,
          "name": "C",
          "element": "C",
          "coord": [
            -1.0247999429702759,
            4.595099925994873,
            6.448800086975098
          ]
        },
        {
          "atom_index": 2977,
          "name": "O",
          "element": "O",
          "coord": [
            -1.0757999420166016,
            4.488999843597412,
            6.4096999168396
          ]
        },
        {
          "atom_index": 2978,
          "name": "CB",
          "element": "C",
          "coord": [
            -1.101199984550476,
            4.786099910736084,
            6.298500061035156
          ]
        },
        {
          "atom_index": 2979,
          "name": "CG",
          "element": "C",
          "coord": [
            -1.1778000593185425,
            4.696100234985352,
            6.203100204467773
          ]
        },
        {
          "atom_index": 2980,
          "name": "CD1",
          "element": "C",
          "coord": [
            -1.3158999681472778,
            4.699900150299072,
            6.206099987030029
          ]
        },
        {
          "atom_index": 2981,
          "name": "CD2",
          "element": "C",
          "coord": [
            -1.1109000444412231,
            4.611499786376953,
            6.117300033569336
          ]
        },
        {
          "atom_index": 2982,
          "name": "CE1",
          "element": "C",
          "coord": [
            -1.389299988746643,
            4.616099834442139,
            6.1209001541137695
          ]
        },
        {
          "atom_index": 2983,
          "name": "CE2",
          "element": "C",
          "coord": [
            -1.184399962425232,
            4.52810001373291,
            6.033599853515625
          ]
        },
        {
          "atom_index": 2984,
          "name": "CZ",
          "element": "C",
          "coord": [
            -1.3214000463485718,
            4.531599998474121,
            6.035600185394287
          ]
        }
      ]
    },
    {
      "id": "D:86",
      "chain": "D",
      "resseq": 86,
      "icode": "",
      "resname": "ASP",
      "hetflag": " ",
      "sasa": 0.0,
      "atoms": [
        {
          "atom_index": 2985,
          "name": "N",
          "element": "N",
          "coord": [
            -0.9036999940872192,
            4.593900203704834,
            6.504199981689453
          ]
        },
        {
          "atom_index": 2986,
          "name": "CA",
          "element": "C",
          "coord": [
            -0.8306999802589417,
            4.468500137329102,
            6.521900177001953
          ]
        },
        {
          "atom_index": 2987,
          "name": "C",
          "element": "C",
          "coord": [
            -0.9143000245094299,
            4.3678998947143555,
            6.602099895477295
          ]
        },
        {
          "atom_index": 2988,
          "name": "O",
          "element": "O",
          "coord": [
            -0.9199000000953674,
            4.250899791717529,
            6.567999839782715
          ]
        },
        {
          "atom_index": 2989,
          "name": "CB",
          "element": "C",
          "coord": [
            -0.6978999972343445,
            4.486000061035156,
            6.5960001945495605
          ]
        },
        {
          "atom_index": 2990,
          "name": "CG",
          "element": "C",
          "coord": [
            -0.5895000100135803,
            4.54610013961792,
            6.509200096130371
          ]
        },
        {
          "atom_index": 2991,
          "name": "OD1",
          "element": "O",
          "coord": [
            -0.5616999864578247,
            4.485599994659424,
            6.4045000076293945
          ]
        },
        {
          "atom_index": 2992,
          "name": "OD2",
          "element": "O",
          "coord": [
            -0.5338000059127808,
            4.651899814605713,
            6.5467000007629395
          ]
        }
      ]
    },
    {
      "id": "D:87",
      "chain": "D",
      "resseq": 87,
      "icode": "",
      "resname": "ALA",
      "hetflag": " ",
      "sasa": 0.0,
      "atoms": [
        {
          "atom_index": 2993,
          "name": "N",
          "element": "N",
          "coord": [
            -0.9782999753952026,
            4.417699813842773,
            6.708399772644043
          ]
        },
        {
          "atom_index": 2994,
          "name": "CA",
          "element": "C",
          "coord": [
            -1.0601999759674072,
            4.332900047302246,
            6.7947998046875
          ]
        },
        {
          "atom_index": 2995,
          "name": "C",
          "element": "C",
          "coord": [
            -1.1927000284194946,
            4.2941999435424805,
            6.730199813842773
          ]
        },
        {
          "atom_index": 2996,
          "name": "O",
          "element": "O",
          "coord": [
            -1.2431999444961548,
            4.182700157165527,
            6.752999782562256
          ]
        },
        {
          "atom_index": 2997,
          "name": "CB",
          "element": "C",
          "coord": [
            -1.083400011062622,
            4.408599853515625,
            6.9257001876831055
          ]
        }
      ]
    },
    {
      "id": "D:88",
      "chain": "D",
      "resseq": 88,
      "icode": "",
      "resname": "ILE",
      "hetflag": " ",
      "sasa": 0.0,
      "atoms": [
        {
          "atom_index": 2998,
          "name": "N",
          "element": "N",
          "coord": [
            -1.2512999773025513,
            4.384699821472168,
            6.6519999504089355
          ]
        },
        {
          "atom_index": 2999,
          "name": "CA",
          "element": "C",
          "coord": [
            -1.3740999698638916,
            4.352099895477295,
            6.580599784851074
          ]
        },
        {
          "atom_index": 3000,
          "name": "C",
          "element": "C",
          "coord": [
            -1.343000054359436,
            4.239699840545654,
            6.483099937438965
          ]
        },
        {
          "atom_index": 3001,
          "name": "O",
          "element": "O",
          "coord": [
            -1.4141000509262085,
            4.138400077819824,
            6.481200218200684
          ]
        },
        {
          "atom_index": 3002,
          "name": "CB",
          "element": "C",
          "coord": [
            -1.429800033569336,
            4.473700046539307,
            6.503799915313721
          ]
        },
        {
          "atom_index": 3003,
          "name": "CG1",
          "element": "C",
          "coord": [
            -1.472599983215332,
            4.584700107574463,
            6.598299980163574
          ]
        },
        {
          "atom_index": 3004,
          "name": "CG2",
          "element": "C",
          "coord": [
            -1.5443999767303467,
            4.433300018310547,
            6.411600112915039
          ]
        },
        {
          "atom_index": 3005,
          "name": "CD1",
          "element": "C",
          "coord": [
            -1.5870000123977661,
            4.551400184631348,
            6.692299842834473
          ]
        }
      ]
    },
    {
      "id": "D:89",
      "chain": "D",
      "resseq": 89,
      "icode": "",
      "resname": "LEU",
      "hetflag": " ",
      "sasa": 0.0,
      "atoms": [
        {
          "atom_index": 3006,
          "name": "N",
          "element": "N",
          "coord": [
            -1.2301000356674194,
            4.250999927520752,
            6.411399841308594
          ]
        },
        {
          "atom_index": 3007,
          "name": "CA",
          "element": "C",
          "coord": [
            -1.194200038909912,
            4.145100116729736,
            6.316999912261963
          ]
        },
        {
          "atom_index": 3008,
          "name": "C",
          "element": "C",
          "coord": [
            -1.1562999486923218,
            4.016300201416016,
            6.387700080871582
          ]
        },
        {
          "atom_index": 3009,
          "name": "O",
          "element": "O",
          "coord": [
            -1.1949000358581543,
            3.908400058746338,
            6.34119987487793
          ]
        },
        {
          "atom_index": 3010,
          "name": "CB",
          "element": "C",
          "coord": [
            -1.080399990081787,
            4.192299842834473,
            6.226900100708008
          ]
        },
        {
          "atom_index": 3011,
          "name": "CG",
          "element": "C",
          "coord": [
            -1.030900001525879,
            4.090099811553955,
            6.122300148010254
          ]
        },
        {
          "atom_index": 3012,
          "name": "CD1",
          "element": "C",
          "coord": [
            -1.1426000595092773,
            4.049900054931641,
            6.0289998054504395
          ]
        },
        {
          "atom_index": 3013,
          "name": "CD2",
          "element": "C",
          "coord": [
            -0.9136000275611877,
            4.152100086212158,
            6.04640007019043
          ]
        }
      ]
    },
    {
      "id": "D:90",
      "chain": "D",
      "resseq": 90,
      "icode": "",
      "resname": "TYR",
      "hetflag": " ",
      "sasa": 0.0,
      "atoms": [
        {
          "atom_index": 3014,
          "name": "N",
          "element": "N",
          "coord": [
            -1.0910999774932861,
            4.02400016784668,
            6.503300189971924
          ]
        },
        {
          "atom_index": 3015,
          "name": "CA",
          "element": "C",
          "coord": [
            -1.055899977684021,
            3.9047999382019043,
            6.5782999992370605
          ]
        },
        {
          "atom_index": 3016,
          "name": "C",
          "element": "C",
          "coord": [
            -1.1785999536514282,
            3.828000068664551,
            6.628399848937988
          ]
        },
        {
          "atom_index": 3017,
          "name": "O",
          "element": "O",
          "coord": [
            -1.173699975013733,
            3.7054998874664307,
            6.634799957275391
          ]
        },
        {
          "atom_index": 3018,
          "name": "CB",
          "element": "C",
          "coord": [
            -0.9711999893188477,
            3.941800117492676,
            6.701000213623047
          ]
        },
        {
          "atom_index": 3019,
          "name": "CG",
          "element": "C",
          "coord": [
            -0.9097999930381775,
            3.819200038909912,
            6.765500068664551
          ]
        },
        {
          "atom_index": 3020,
          "name": "CD1",
          "element": "C",
          "coord": [
            -0.7996000051498413,
            3.7569000720977783,
            6.707799911499023
          ]
        },
        {
          "atom_index": 3021,
          "name": "CD2",
          "element": "C",
          "coord": [
            -0.961899995803833,
            3.767899990081787,
            6.882999897003174
          ]
        },
        {
          "atom_index": 3022,
          "name": "CE1",
          "element": "C",
          "coord": [
            -0.7423999905586243,
            3.64520001411438,
            6.76609992980957
          ]
        },
        {
          "atom_index": 3023,
          "name": "CE2",
          "element": "C",
          "coord": [
            -0.9056000113487244,
            3.656100034713745,
            6.9415998458862305
          ]
        },
        {
          "atom_index": 3024,
          "name": "CZ",
          "element": "C",
          "coord": [
            -0.7964000105857849,
            3.5957999229431152,
            6.8831000328063965
          ]
        },
        {
          "atom_index": 3025,
          "name": "OH",
          "element": "O",
          "coord": [
            -0.7397000193595886,
            3.484800100326538,
            6.941800117492676
          ]
        }
      ]
    },
    {
      "id": "D:91",
      "chain": "D",
      "resseq": 91,
      "icode": "",
      "resname": "TYR",
      "hetflag": " ",
      "sasa": 0.0,
      "atoms": [
        {
          "atom_index": 3026,
          "name": "N",
          "element": "N",
          "coord": [
            -1.288599967956543,
            3.8982999324798584,
            6.651299953460693
          ]
        },
        {
          "atom_index": 3027,
          "name": "CA",
          "element": "C",
          "coord": [
            -1.4150999784469604,
            3.834700107574463,
            6.687300205230713
          ]
        },
        {
          "atom_index": 3028,
          "name": "C",
          "element": "C",
          "coord": [
            -1.4532999992370605,
            3.7309000492095947,
            6.582300186157227
          ]
        },
        {
          "atom_index": 3029,
          "name": "O",
          "element": "O",
          "coord": [
            -1.4925999641418457,
            3.618799924850464,
            6.612100124359131
          ]
        },
        {
          "atom_index": 3030,
          "name": "CB",
          "element": "C",
          "coord": [
            -1.526900053024292,
            3.93969988822937,
            6.696199893951416
          ]
        },
        {
          "atom_index": 3031,
          "name": "CG",
          "element": "C",
          "coord": [
            -1.6663000583648682,
            3.883699893951416,
            6.720300197601318
          ]
        },
        {
          "atom_index": 3032,
          "name": "CD1",
          "element": "C",
          "coord": [
            -1.7019000053405762,
            3.8315999507904053,
            6.843599796295166
          ]
        },
        {
          "atom_index": 3033,
          "name": "CD2",
          "element": "C",
          "coord": [
            -1.7604999542236328,
            3.8859000205993652,
            6.618599891662598
          ]
        },
        {
          "atom_index": 3034,
          "name": "CE1",
          "element": "C",
          "coord": [
            -1.8294999599456787,
            3.781599998474121,
            6.8653998374938965
          ]
        },
        {
          "atom_index": 3035,
          "name": "CE2",
          "element": "C",
          "coord": [
            -1.8882999420166016,
            3.835900068283081,
            6.639400005340576
          ]
        },
        {
          "atom_index": 3036,
          "name": "CZ",
          "element": "C",
          "coord": [
            -1.9213999509811401,
            3.7839999198913574,
            6.762700080871582
          ]
        },
        {
          "atom_index": 3037,
          "name": "OH",
          "element": "O",
          "coord": [
            -2.0483999252319336,
            3.733599901199341,
            6.784200191497803
          ]
        }
      ]
    },
    {
      "id": "D:92",
      "chain": "D",
      "resseq": 92,
      "icode": "",
      "resname": "TYR",
      "hetflag": " ",
      "sasa": 0.0,
      "atoms": [
        {
          "atom_index": 3038,
          "name": "N",
          "element": "N",
          "coord": [
            -1.444200038909912,
            3.770900011062622,
            6.454999923706055
          ]
        },
        {
          "atom_index": 3039,
          "name": "CA",
          "element": "C",
          "coord": [
            -1.4764000177383423,
            3.6789000034332275,
            6.346499919891357
          ]
        },
        {
          "atom_index": 3040,
          "name": "C",
          "element": "C",
          "coord": [
            -1.3694000244140625,
            3.5710999965667725,
            6.335299968719482
          ]
        },
        {
          "atom_index": 3041,
          "name": "O",
          "element": "O",
          "coord": [
            -1.3996000289916992,
            3.452399969100952,
            6.324100017547607
          ]
        },
        {
          "atom_index": 3042,
          "name": "CB",
          "element": "C",
          "coord": [
            -1.4866000413894653,
            3.7520999908447266,
            6.213399887084961
          ]
        },
        {
          "atom_index": 3043,
          "name": "CG",
          "element": "C",
          "coord": [
            -1.6032999753952026,
            3.8487000465393066,
            6.20389986038208
          ]
        },
        {
          "atom_index": 3044,
          "name": "CD1",
          "element": "C",
          "coord": [
            -1.5961999893188477,
            3.977400064468384,
            6.256100177764893
          ]
        },
        {
          "atom_index": 3045,
          "name": "CD2",
          "element": "C",
          "coord": [
            -1.719499945640564,
            3.807300090789795,
            6.140999794006348
          ]
        },
        {
          "atom_index": 3046,
          "name": "CE1",
          "element": "C",
          "coord": [
            -1.7036999464035034,
            4.063399791717529,
            6.245299816131592
          ]
        },
        {
          "atom_index": 3047,
          "name": "CE2",
          "element": "C",
          "coord": [
            -1.8276000022888184,
            3.8931000232696533,
            6.1296000480651855
          ]
        },
        {
          "atom_index": 3048,
          "name": "CZ",
          "element": "C",
          "coord": [
            -1.8184000253677368,
            4.020999908447266,
            6.181600093841553
          ]
        },
        {
          "atom_index": 3049,
          "name": "OH",
          "element": "O",
          "coord": [
            -1.9264999628067017,
            4.104400157928467,
            6.170199871063232
          ]
        }
      ]
    },
    {
      "id": "D:93",
      "chain": "D",
      "resseq": 93,
      "icode": "",
      "resname": "GLN",
      "hetflag": " ",
      "sasa": 0.0,
      "atoms": [
        {
          "atom_index": 3050,
          "name": "N",
          "element": "N",
          "coord": [
            -1.2424999475479126,
            3.6119000911712646,
            6.333700180053711
          ]
        },
        {
          "atom_index": 3051,
          "name": "CA",
          "element": "C",
          "coord": [
            -1.1313999891281128,
            3.5190999507904053,
            6.313399791717529
          ]
        },
        {
          "atom_index": 3052,
          "name": "C",
          "element": "C",
          "coord": [
            -1.125499963760376,
            3.40910005569458,
            6.418399810791016
          ]
        },
        {
          "atom_index": 3053,
          "name": "O",
          "element": "O",
          "coord": [
            -1.097499966621399,
            3.293100118637085,
            6.387400150299072
          ]
        },
        {
          "atom_index": 3054,
          "name": "CB",
          "element": "C",
          "coord": [
            -0.9966999888420105,
            3.5924999713897705,
            6.311399936676025
          ]
        },
        {
          "atom_index": 3055,
          "name": "CG",
          "element": "C",
          "coord": [
            -0.9725000262260437,
            3.6763999462127686,
            6.18720006942749
          ]
        },
        {
          "atom_index": 3056,
          "name": "CD",
          "element": "C",
          "coord": [
            -0.861299991607666,
            3.776700019836426,
            6.208700180053711
          ]
        },
        {
          "atom_index": 3057,
          "name": "OE1",
          "element": "O",
          "coord": [
            -0.8393999934196472,
            3.8232998847961426,
            6.321700096130371
          ]
        },
        {
          "atom_index": 3058,
          "name": "NE2",
          "element": "N",
          "coord": [
            -0.7910000085830688,
            3.8113999366760254,
            6.101900100708008
          ]
        }
      ]
    },
    {
      "id": "D:94",
      "chain": "D",
      "resseq": 94,
      "icode": "",
      "resname": "SER",
      "hetflag": " ",
      "sasa": 0.0630597174167633,
      "atoms": [
        {
          "atom_index": 3059,
          "name": "N",
          "element": "N",
          "coord": [
            -1.158400058746338,
            3.4446001052856445,
            6.541900157928467
          ]
        },
        {
          "atom_index": 3060,
          "name": "CA",
          "element": "C",
          "coord": [
            -1.1552000045776367,
            3.351599931716919,
            6.652699947357178
          ]
        },
        {
          "atom_index": 3061,
          "name": "C",
          "element": "C",
          "coord": [
            -1.2833000421524048,
            3.2692999839782715,
            6.663000106811523
          ]
        },
        {
          "atom_index": 3062,
          "name": "O",
          "element": "O",
          "coord": [
            -1.2898999452590942,
            3.1837000846862793,
            6.751500129699707
          ]
        },
        {
          "atom_index": 3063,
          "name": "CB",
          "element": "C",
          "coord": [
            -1.1339999437332153,
            3.426100015640259,
            6.7846999168396
          ]
        },
        {
          "atom_index": 3064,
          "name": "OG",
          "element": "O",
          "coord": [
            -1.243299961090088,
            3.51200008392334,
            6.813799858093262
          ]
        }
      ]
    },
    {
      "id": "D:95",
      "chain": "D",
      "resseq": 95,
      "icode": "",
      "resname": "GLY",
      "hetflag": " ",
      "sasa": 0.5675374269485474,
      "atoms": [
        {
          "atom_index": 3065,
          "name": "N",
          "element": "N",
          "coord": [
            -1.3840999603271484,
            3.3022000789642334,
            6.584199905395508
          ]
        },
        {
          "atom_index": 3066,
          "name": "CA",
          "element": "C",
          "coord": [
            -1.5130000114440918,
            3.232100009918213,
            6.592199802398682
          ]
        },
        {
          "atom_index": 3067,
          "name": "C",
          "element": "C",
          "coord": [
            -1.5973999500274658,
            3.2762999534606934,
            6.710700035095215
          ]
        },
        {
          "atom_index": 3068,
          "name": "O",
          "element": "O",
          "coord": [
            -1.6775000095367432,
            3.196700096130371,
            6.763400077819824
          ]
        }
      ]
    },
    {
      "id": "D:96",
      "chain": "D",
      "resseq": 96,
      "icode": "",
      "resname": "GLY",
      "hetflag": " ",
      "sasa": 0.0,
      "atoms": [
        {
          "atom_index": 3069,
          "name": "N",
          "element": "N",
          "coord": [
            -1.587399959564209,
            3.4017999172210693,
            6.75439977645874
          ]
        },
        {
          "atom_index": 3070,
          "name": "CA",
          "element": "C",
          "coord": [
            -1.669100046157837,
            3.453000068664551,
            6.862100124359131
          ]
        },
        {
          "atom_index": 3071,
          "name": "C",
          "element": "C",
          "coord": [
            -1.6044000387191772,
            3.5151000022888184,
            6.983500003814697
          ]
        },
        {
          "atom_index": 3072,
          "name": "O",
          "element": "O",
          "coord": [
            -1.6783000230789185,
            3.566200017929077,
            7.0696001052856445
          ]
        }
      ]
    },
    {
      "id": "D:97",
      "chain": "D",
      "resseq": 97,
      "icode": "",
      "resname": "ARG",
      "hetflag": " ",
      "sasa": 0.5380818247795105,
      "atoms": [
        {
          "atom_index": 3073,
          "name": "N",
          "element": "N",
          "coord": [
            -1.472499966621399,
            3.5255000591278076,
            6.990799903869629
          ]
        },
        {
          "atom_index": 3074,
          "name": "CA",
          "element": "C",
          "coord": [
            -1.406000018119812,
            3.5896999835968018,
            7.103099822998047
          ]
        },
        {
          "atom_index": 3075,
          "name": "C",
          "element": "C",
          "coord": [
            -1.4047000408172607,
            3.7421000003814697,
            7.085899829864502
          ]
        },
        {
          "atom_index": 3076,
          "name": "O",
          "element": "O",
          "coord": [
            -1.3325999975204468,
            3.794100046157837,
            7.000400066375732
          ]
        },
        {
          "atom_index": 3077,
          "name": "CB",
          "element": "C",
          "coord": [
            -1.2624000310897827,
            3.5413999557495117,
            7.11870002746582
          ]
        },
        {
          "atom_index": 3078,
          "name": "CG",
          "element": "C",
          "coord": [
            -1.2381000518798828,
            3.418600082397461,
            7.204599857330322
          ]
        },
        {
          "atom_index": 3079,
          "name": "CD",
          "element": "C",
          "coord": [
            -1.0879000425338745,
            3.3912999629974365,
            7.2093000411987305
          ]
        },
        {
          "atom_index": 3080,
          "name": "NE",
          "element": "N",
          "coord": [
            -1.0396000146865845,
            3.347399950027466,
            7.338900089263916
          ]
        },
        {
          "atom_index": 3081,
          "name": "CZ",
          "element": "C",
          "coord": [
            -0.9124000072479248,
            3.324899911880493,
            7.3709001541137695
          ]
        },
        {
          "atom_index": 3082,
          "name": "NH1",
          "element": "N",
          "coord": [
            -0.8159000277519226,
            3.3417999744415283,
            7.281300067901611
          ]
        },
        {
          "atom_index": 3083,
          "name": "NH2",
          "element": "N",
          "coord": [
            -0.8816999793052673,
            3.284899950027466,
            7.49370002746582
          ]
        }
      ]
    },
    {
      "id": "D:98",
      "chain": "D",
      "resseq": 98,
      "icode": "",
      "resname": "LEU",
      "hetflag": " ",
      "sasa": 0.0,
      "atoms": [
        {
          "atom_index": 3084,
          "name": "N",
          "element": "N",
          "coord": [
            -1.476699948310852,
            3.8096001148223877,
            7.175099849700928
          ]
        },
        {
          "atom_index": 3085,
          "name": "CA",
          "element": "C",
          "coord": [
            -1.482800006866455,
            3.955699920654297,
            7.173099994659424
          ]
        },
        {
          "atom_index": 3086,
          "name": "C",
          "element": "C",
          "coord": [
            -1.4017000198364258,
            4.013800144195557,
            7.287899971008301
          ]
        },
        {
          "atom_index": 3087,
          "name": "O",
          "element": "O",
          "coord": [
            -1.4361000061035156,
            3.9951000213623047,
            7.405099868774414
          ]
        },
        {
          "atom_index": 3088,
          "name": "CB",
          "element": "C",
          "coord": [
            -1.6289000511169434,
            3.9988999366760254,
            7.178999900817871
          ]
        },
        {
          "atom_index": 3089,
          "name": "CG",
          "element": "C",
          "coord": [
            -1.6619999408721924,
            4.145999908447266,
            7.160399913787842
          ]
        },
        {
          "atom_index": 3090,
          "name": "CD1",
          "element": "C",
          "coord": [
            -1.5996999740600586,
            4.203100204467773,
            7.033199787139893
          ]
        },
        {
          "atom_index": 3091,
          "name": "CD2",
          "element": "C",
          "coord": [
            -1.813099980354309,
            4.16349983215332,
            7.156099796295166
          ]
        }
      ]
    },
    {
      "id": "D:99",
      "chain": "D",
      "resseq": 99,
      "icode": "",
      "resname": "ARG",
      "hetflag": " ",
      "sasa": 0.0,
      "atoms": [
        {
          "atom_index": 3092,
          "name": "N",
          "element": "N",
          "coord": [
            -1.284600019454956,
            4.068900108337402,
            7.25570011138916
          ]
        },
        {
          "atom_index": 3093,
          "name": "CA",
          "element": "C",
          "coord": [
            -1.1928000450134277,
            4.121300220489502,
            7.355000019073486
          ]
        },
        {
          "atom_index": 3094,
          "name": "C",
          "element": "C",
          "coord": [
            -1.1612000465393066,
            4.269199848175049,
            7.3302001953125
          ]
        },
        {
          "atom_index": 3095,
          "name": "O",
          "element": "O",
          "coord": [
            -1.1211999654769897,
            4.300099849700928,
            7.218299865722656
          ]
        },
        {
          "atom_index": 3096,
          "name": "CB",
          "element": "C",
          "coord": [
            -1.0571000576019287,
            4.0507001876831055,
            7.348599910736084
          ]
        },
        {
          "atom_index": 3097,
          "name": "CG",
          "element": "C",
          "coord": [
            -1.052899956703186,
            3.9001998901367188,
            7.3495001792907715
          ]
        },
        {
          "atom_index": 3098,
          "name": "CD",
          "element": "C",
          "coord": [
            -1.115399956703186,
            3.849299907684326,
            7.478499889373779
          ]
        },
        {
          "atom_index": 3099,
          "name": "NE",
          "element": "N",
          "coord": [
            -1.0499000549316406,
            3.7309999465942383,
            7.528800010681152
          ]
        },
        {
          "atom_index": 3100,
          "name": "CZ",
          "element": "C",
          "coord": [
            -0.9473000168800354,
            3.7269999980926514,
            7.612599849700928
          ]
        },
        {
          "atom_index": 3101,
          "name": "NH1",
          "element": "N",
          "coord": [
            -0.8883000016212463,
            3.8331000804901123,
            7.6641998291015625
          ]
        },
        {
          "atom_index": 3102,
          "name": "NH2",
          "element": "N",
          "coord": [
            -0.907800018787384,
            3.6041998863220215,
            7.643099784851074
          ]
        }
      ]
    },
    {
      "id": "D:100",
      "chain": "D",
      "resseq": 100,
      "icode": "",
      "resname": "ARG",
      "hetflag": " ",
      "sasa": 0.0,
      "atoms": [
        {
          "atom_index": 3103,
          "name": "N",
          "element": "N",
          "coord": [
            -1.170799970626831,
            4.350800037384033,
            7.4334001541137695
          ]
        },
        {
          "atom_index": 3104,
          "name": "CA",
          "element": "C",
          "coord": [
            -1.132699966430664,
            4.491199970245361,
            7.41949987411499
          ]
        },
        {
          "atom_index": 3105,
          "name": "C",
          "element": "C",
          "coord": [
            -0.9829999804496765,
            4.504899978637695,
            7.441500186920166
          ]
        },
        {
          "atom_index": 3106,
          "name": "O",
          "element": "O",
          "coord": [
            -0.929099977016449,
            4.456999778747559,
            7.541500091552734
          ]
        },
        {
          "atom_index": 3107,
          "name": "CB",
          "element": "C",
          "coord": [
            -1.205399990081787,
            4.576499938964844,
            7.523200035095215
          ]
        },
        {
          "atom_index": 3108,
          "name": "CG",
          "element": "C",
          "coord": [
            -1.172700047492981,
            4.725200176239014,
            7.517000198364258
          ]
        },
        {
          "atom_index": 3109,
          "name": "CD",
          "element": "C",
          "coord": [
            -1.2767000198364258,
            4.802800178527832,
            7.596099853515625
          ]
        },
        {
          "atom_index": 3110,
          "name": "NE",
          "element": "N",
          "coord": [
            -1.2546000480651855,
            4.817399978637695,
            7.736499786376953
          ]
        },
        {
          "atom_index": 3111,
          "name": "CZ",
          "element": "C",
          "coord": [
            -1.169600009918213,
            4.774700164794922,
            7.826000213623047
          ]
        },
        {
          "atom_index": 3112,
          "name": "NH1",
          "element": "N",
          "coord": [
            -1.0676000118255615,
            4.694799900054932,
            7.796500205993652
          ]
        },
        {
          "atom_index": 3113,
          "name": "NH2",
          "element": "N",
          "coord": [
            -1.1827000379562378,
            4.811399936676025,
            7.95359992980957
          ]
        }
      ]
    },
    {
      "id": "D:101",
      "chain": "D",
      "resseq": 101,
      "icode": "",
      "resname": "PRO",
      "hetflag": " ",
      "sasa": 0.0,
      "atoms": [
        {
          "atom_index": 3114,
          "name": "N",
          "element": "N",
          "coord": [
            -0.9129999876022339,
            4.565400123596191,
            7.346499919891357
          ]
        },
        {
          "atom_index": 3115,
          "name": "CA",
          "element": "C",
          "coord": [
            -0.7717999815940857,
            4.595399856567383,
            7.3643999099731445
          ]
        },
        {
          "atom_index": 3116,
          "name": "C",
          "element": "C",
          "coord": [
            -0.7597000002861023,
            4.688000202178955,
            7.484899997711182
          ]
        },
        {
          "atom_index": 3117,
          "name": "O",
          "element": "O",
          "coord": [
            -0.8425999879837036,
            4.7779998779296875,
            7.500199794769287
          ]
        },
        {
          "atom_index": 3118,
          "name": "CB",
          "element": "C",
          "coord": [
            -0.7315000295639038,
            4.665900230407715,
            7.236400127410889
          ]
        },
        {
          "atom_index": 3119,
          "name": "CG",
          "element": "C",
          "coord": [
            -0.8410000205039978,
            4.6392998695373535,
            7.138999938964844
          ]
        },
        {
          "atom_index": 3120,
          "name": "CD",
          "element": "C",
          "coord": [
            -0.9664999842643738,
            4.62060022354126,
            7.220200061798096
          ]
        }
      ]
    },
    {
      "id": "D:102",
      "chain": "D",
      "resseq": 102,
      "icode": "",
      "resname": "VAL",
      "hetflag": " ",
      "sasa": 0.35492008924484253,
      "atoms": [
        {
          "atom_index": 3121,
          "name": "N",
          "element": "N",
          "coord": [
            -0.6556000113487244,
            4.671800136566162,
            7.565299987792969
          ]
        },
        {
          "atom_index": 3122,
          "name": "CA",
          "element": "C",
          "coord": [
            -0.6367999911308289,
            4.754700183868408,
            7.684899806976318
          ]
        },
        {
          "atom_index": 3123,
          "name": "C",
          "element": "C",
          "coord": [
            -0.6309999823570251,
            4.902599811553955,
            7.65339994430542
          ]
        },
        {
          "atom_index": 3124,
          "name": "O",
          "element": "O",
          "coord": [
            -0.6855000257492065,
            4.986000061035156,
            7.727499961853027
          ]
        },
        {
          "atom_index": 3125,
          "name": "CB",
          "element": "C",
          "coord": [
            -0.5139999985694885,
            4.70389986038208,
            7.763500213623047
          ]
        },
        {
          "atom_index": 3126,
          "name": "CG1",
          "element": "C",
          "coord": [
            -0.3831999897956848,
            4.722300052642822,
            7.687600135803223
          ]
        },
        {
          "atom_index": 3127,
          "name": "CG2",
          "element": "C",
          "coord": [
            -0.5024999976158142,
            4.768899917602539,
            7.9004998207092285
          ]
        }
      ]
    },
    {
      "id": "D:103",
      "chain": "D",
      "resseq": 103,
      "icode": "",
      "resname": "ASN",
      "hetflag": " ",
      "sasa": 0.0,
      "atoms": [
        {
          "atom_index": 3128,
          "name": "N",
          "element": "N",
          "coord": [
            -0.5774000287055969,
            4.942500114440918,
            7.53879976272583
          ]
        },
        {
          "atom_index": 3129,
          "name": "CA",
          "element": "C",
          "coord": [
            -0.5633999705314636,
            5.080999851226807,
            7.496699810028076
          ]
        },
        {
          "atom_index": 3130,
          "name": "C",
          "element": "C",
          "coord": [
            -0.6836000084877014,
            5.142099857330322,
            7.426199913024902
          ]
        },
        {
          "atom_index": 3131,
          "name": "O",
          "element": "O",
          "coord": [
            -0.6765999794006348,
            5.258200168609619,
            7.383399963378906
          ]
        },
        {
          "atom_index": 3132,
          "name": "CB",
          "element": "C",
          "coord": [
            -0.44040000438690186,
            5.0960001945495605,
            7.406499862670898
          ]
        },
        {
          "atom_index": 3133,
          "name": "CG",
          "element": "C",
          "coord": [
            -0.44929999113082886,
            5.020199775695801,
            7.276400089263916
          ]
        },
        {
          "atom_index": 3134,
          "name": "OD1",
          "element": "O",
          "coord": [
            -0.4092000126838684,
            5.067999839782715,
            7.169400215148926
          ]
        },
        {
          "atom_index": 3135,
          "name": "ND2",
          "element": "N",
          "coord": [
            -0.5008999705314636,
            4.89769983291626,
            7.277699947357178
          ]
        }
      ]
    },
    {
      "id": "D:104",
      "chain": "D",
      "resseq": 104,
      "icode": "",
      "resname": "VAL",
      "hetflag": " ",
      "sasa": 0.0,
      "atoms": [
        {
          "atom_index": 3136,
          "name": "N",
          "element": "N",
          "coord": [
            -0.7928000092506409,
            5.067299842834473,
            7.410099983215332
          ]
        },
        {
          "atom_index": 3137,
          "name": "CA",
          "element": "C",
          "coord": [
            -0.9150000214576721,
            5.124199867248535,
            7.355999946594238
          ]
        },
        {
          "atom_index": 3138,
          "name": "C",
          "element": "C",
          "coord": [
            -1.0180000066757202,
            5.13700008392334,
            7.468100070953369
          ]
        },
        {
          "atom_index": 3139,
          "name": "O",
          "element": "O",
          "coord": [
            -1.0648000240325928,
            5.039700031280518,
            7.526899814605713
          ]
        },
        {
          "atom_index": 3140,
          "name": "CB",
          "element": "C",
          "coord": [
            -0.9726999998092651,
            5.046299934387207,
            7.237100124359131
          ]
        },
        {
          "atom_index": 3141,
          "name": "CG1",
          "element": "C",
          "coord": [
            -1.0981999635696411,
            5.111700057983398,
            7.182499885559082
          ]
        },
        {
          "atom_index": 3142,
          "name": "CG2",
          "element": "C",
          "coord": [
            -0.8661999702453613,
            5.035999774932861,
            7.127799987792969
          ]
        }
      ]
    },
    {
      "id": "D:105",
      "chain": "D",
      "resseq": 105,
      "icode": "",
      "resname": "PRO",
      "hetflag": " ",
      "sasa": 0.0,
      "atoms": [
        {
          "atom_index": 3143,
          "name": "N",
          "element": "N",
          "coord": [
            -1.047700047492981,
            5.260900020599365,
            7.504300117492676
          ]
        },
        {
          "atom_index": 3144,
          "name": "CA",
          "element": "C",
          "coord": [
            -1.1448999643325806,
            5.288000106811523,
            7.609899997711182
          ]
        },
        {
          "atom_index": 3145,
          "name": "C",
          "element": "C",
          "coord": [
            -1.2747999429702759,
            5.213500022888184,
            7.587699890136719
          ]
        },
        {
          "atom_index": 3146,
          "name": "O",
          "element": "O",
          "coord": [
            -1.3265999555587769,
            5.193399906158447,
            7.478000164031982
          ]
        },
        {
          "atom_index": 3147,
          "name": "CB",
          "element": "C",
          "coord": [
            -1.15910005569458,
            5.439300060272217,
            7.607600212097168
          ]
        },
        {
          "atom_index": 3148,
          "name": "CG",
          "element": "C",
          "coord": [
            -1.0273000001907349,
            5.487400054931641,
            7.553899765014648
          ]
        },
        {
          "atom_index": 3149,
          "name": "CD",
          "element": "C",
          "coord": [
            -0.9923999905586243,
            5.385900020599365,
            7.447000026702881
          ]
        }
      ]
    },
    {
      "id": "D:106",
      "chain": "D",
      "resseq": 106,
      "icode": "",
      "resname": "LEU",
      "hetflag": " ",
      "sasa": 0.0,
      "atoms": [
        {
          "atom_index": 3150,
          "name": "N",
          "element": "N",
          "coord": [
            -1.3346999883651733,
            5.1682000160217285,
            7.697999954223633
          ]
        },
        {
          "atom_index": 3151,
          "name": "CA",
          "element": "C",
          "coord": [
            -1.458299994468689,
            5.093100070953369,
            7.697999954223633
          ]
        },
        {
          "atom_index": 3152,
          "name": "C",
          "element": "C",
          "coord": [
            -1.5740000009536743,
            5.162399768829346,
            7.628699779510498
          ]
        },
        {
          "atom_index": 3153,
          "name": "O",
          "element": "O",
          "coord": [
            -1.6475000381469727,
            5.096799850463867,
            7.553599834442139
          ]
        },
        {
          "atom_index": 3154,
          "name": "CB",
          "element": "C",
          "coord": [
            -1.4960999488830566,
            5.061299800872803,
            7.843699932098389
          ]
        },
        {
          "atom_index": 3155,
          "name": "CG",
          "element": "C",
          "coord": [
            -1.6339000463485718,
            4.999800205230713,
            7.866499900817871
          ]
        },
        {
          "atom_index": 3156,
          "name": "CD1",
          "element": "C",
          "coord": [
            -1.6475000381469727,
            4.861700057983398,
            7.805200099945068
          ]
        },
        {
          "atom_index": 3157,
          "name": "CD2",
          "element": "C",
          "coord": [
            -1.6633000373840332,
            4.993500232696533,
            8.016200065612793
          ]
        }
      ]
    },
    {
      "id": "D:107",
      "chain": "D",
      "resseq": 107,
      "icode": "",
      "resname": "ASP",
      "hetflag": " ",
      "sasa": 0.09606078267097473,
      "atoms": [
        {
          "atom_index": 3158,
          "name": "N",
          "element": "N",
          "coord": [
            -1.5910999774932861,
            5.292900085449219,
            7.6468000411987305
          ]
        },
        {
          "atom_index": 3159,
          "name": "CA",
          "element": "C",
          "coord": [
            -1.7020000219345093,
            5.36359977722168,
            7.583099842071533
          ]
        },
        {
          "atom_index": 3160,
          "name": "C",
          "element": "C",
          "coord": [
            -1.6877000331878662,
            5.363800048828125,
            7.430799961090088
          ]
        },
        {
          "atom_index": 3161,
          "name": "O",
          "element": "O",
          "coord": [
            -1.7854000329971313,
            5.3404998779296875,
            7.359600067138672
          ]
        },
        {
          "atom_index": 3162,
          "name": "CB",
          "element": "C",
          "coord": [
            -1.719599962234497,
            5.50439977645874,
            7.6371002197265625
          ]
        },
        {
          "atom_index": 3163,
          "name": "CG",
          "element": "C",
          "coord": [
            -1.5985000133514404,
            5.593900203704834,
            7.6321001052856445
          ]
        },
        {
          "atom_index": 3164,
          "name": "OD1",
          "element": "O",
          "coord": [
            -1.4852999448776245,
            5.546500205993652,
            7.6072001457214355
          ]
        },
        {
          "atom_index": 3165,
          "name": "OD2",
          "element": "O",
          "coord": [
            -1.617400050163269,
            5.71589994430542,
            7.654399871826172
          ]
        }
      ]
    },
    {
      "id": "D:108",
      "chain": "D",
      "resseq": 108,
      "icode": "",
      "resname": "ILE",
      "hetflag": " ",
      "sasa": 0.0,
      "atoms": [
        {
          "atom_index": 3166,
          "name": "N",
          "element": "N",
          "coord": [
            -1.5662000179290771,
            5.390399932861328,
            7.384399890899658
          ]
        },
        {
          "atom_index": 3167,
          "name": "CA",
          "element": "C",
          "coord": [
            -1.537600040435791,
            5.390100002288818,
            7.240900039672852
          ]
        },
        {
          "atom_index": 3168,
          "name": "C",
          "element": "C",
          "coord": [
            -1.5642000436782837,
            5.251100063323975,
            7.184199810028076
          ]
        },
        {
          "atom_index": 3169,
          "name": "O",
          "element": "O",
          "coord": [
            -1.6324000358581543,
            5.233399868011475,
            7.083000183105469
          ]
        },
        {
          "atom_index": 3170,
          "name": "CB",
          "element": "C",
          "coord": [
            -1.3909000158309937,
            5.431000232696533,
            7.216899871826172
          ]
        },
        {
          "atom_index": 3171,
          "name": "CG1",
          "element": "C",
          "coord": [
            -1.3726999759674072,
            5.5802001953125,
            7.2494001388549805
          ]
        },
        {
          "atom_index": 3172,
          "name": "CG2",
          "element": "C",
          "coord": [
            -1.3483999967575073,
            5.402299880981445,
            7.073299884796143
          ]
        },
        {
          "atom_index": 3173,
          "name": "CD1",
          "element": "C",
          "coord": [
            -1.2299000024795532,
            5.630799770355225,
            7.246600151062012
          ]
        }
      ]
    },
    {
      "id": "D:109",
      "chain": "D",
      "resseq": 109,
      "icode": "",
      "resname": "PHE",
      "hetflag": " ",
      "sasa": 0.0,
      "atoms": [
        {
          "atom_index": 3174,
          "name": "N",
          "element": "N",
          "coord": [
            -1.5053999423980713,
            5.150199890136719,
            7.249000072479248
          ]
        },
        {
          "atom_index": 3175,
          "name": "CA",
          "element": "C",
          "coord": [
            -1.5163999795913696,
            5.012700080871582,
            7.1996002197265625
          ]
        },
        {
          "atom_index": 3176,
          "name": "C",
          "element": "C",
          "coord": [
            -1.6588000059127808,
            4.960100173950195,
            7.198999881744385
          ]
        },
        {
          "atom_index": 3177,
          "name": "O",
          "element": "O",
          "coord": [
            -1.6991000175476074,
            4.8942999839782715,
            7.102200031280518
          ]
        },
        {
          "atom_index": 3178,
          "name": "CB",
          "element": "C",
          "coord": [
            -1.4225000143051147,
            4.919000148773193,
            7.277299880981445
          ]
        },
        {
          "atom_index": 3179,
          "name": "CG",
          "element": "C",
          "coord": [
            -1.4074000120162964,
            4.785299777984619,
            7.209400177001953
          ]
        },
        {
          "atom_index": 3180,
          "name": "CD1",
          "element": "C",
          "coord": [
            -1.3432999849319458,
            4.777200222015381,
            7.086599826812744
          ]
        },
        {
          "atom_index": 3181,
          "name": "CD2",
          "element": "C",
          "coord": [
            -1.4565999507904053,
            4.669600009918213,
            7.266300201416016
          ]
        },
        {
          "atom_index": 3182,
          "name": "CE1",
          "element": "C",
          "coord": [
            -1.3289999961853027,
            4.655600070953369,
            7.02239990234375
          ]
        },
        {
          "atom_index": 3183,
          "name": "CE2",
          "element": "C",
          "coord": [
            -1.4424999952316284,
            4.547699928283691,
            7.203199863433838
          ]
        },
        {
          "atom_index": 3184,
          "name": "CZ",
          "element": "C",
          "coord": [
            -1.3782000541687012,
            4.540900230407715,
            7.080699920654297
          ]
        }
      ]
    },
    {
      "id": "D:110",
      "chain": "D",
      "resseq": 110,
      "icode": "",
      "resname": "SER",
      "hetflag": " ",
      "sasa": 0.0,
      "atoms": [
        {
          "atom_index": 3185,
          "name": "N",
          "element": "N",
          "coord": [
            -1.7384999990463257,
            4.995200157165527,
            7.300300121307373
          ]
        },
        {
          "atom_index": 3186,
          "name": "CA",
          "element": "C",
          "coord": [
            -1.8788000345230103,
            4.953499794006348,
            7.303699970245361
          ]
        },
        {
          "atom_index": 3187,
          "name": "C",
          "element": "C",
          "coord": [
            -1.9593000411987305,
            5.018899917602539,
            7.192299842834473
          ]
        },
        {
          "atom_index": 3188,
          "name": "O",
          "element": "O",
          "coord": [
            -2.047800064086914,
            4.9558000564575195,
            7.133600234985352
          ]
        },
        {
          "atom_index": 3189,
          "name": "CB",
          "element": "C",
          "coord": [
            -1.940999984741211,
            4.986499786376953,
            7.439899921417236
          ]
        },
        {
          "atom_index": 3190,
          "name": "OG",
          "element": "O",
          "coord": [
            -1.8739999532699585,
            4.915599822998047,
            7.542799949645996
          ]
        }
      ]
    },
    {
      "id": "D:111",
      "chain": "D",
      "resseq": 111,
      "icode": "",
      "resname": "GLU",
      "hetflag": " ",
      "sasa": 0.0,
      "atoms": [
        {
          "atom_index": 3191,
          "name": "N",
          "element": "N",
          "coord": [
            -1.9263999462127686,
            5.14300012588501,
            7.156199932098389
          ]
        },
        {
          "atom_index": 3192,
          "name": "CA",
          "element": "C",
          "coord": [
            -1.9882999658584595,
            5.208799839019775,
            7.042500019073486
          ]
        },
        {
          "atom_index": 3193,
          "name": "C",
          "element": "C",
          "coord": [
            -1.9538999795913696,
            5.13670015335083,
            6.912199974060059
          ]
        },
        {
          "atom_index": 3194,
          "name": "O",
          "element": "O",
          "coord": [
            -2.039599895477295,
            5.12529993057251,
            6.82420015335083
          ]
        },
        {
          "atom_index": 3195,
          "name": "CB",
          "element": "C",
          "coord": [
            -1.9464999437332153,
            5.355000019073486,
            7.032400131225586
          ]
        },
        {
          "atom_index": 3196,
          "name": "CG",
          "element": "C",
          "coord": [
            -2.0107998847961426,
            5.441699981689453,
            7.140100002288818
          ]
        },
        {
          "atom_index": 3197,
          "name": "CD",
          "element": "C",
          "coord": [
            -1.9601000547409058,
            5.584499835968018,
            7.133800029754639
          ]
        },
        {
          "atom_index": 3198,
          "name": "OE1",
          "element": "O",
          "coord": [
            -1.885599970817566,
            5.615300178527832,
            7.038899898529053
          ]
        },
        {
          "atom_index": 3199,
          "name": "OE2",
          "element": "O",
          "coord": [
            -1.9950000047683716,
            5.663400173187256,
            7.223800182342529
          ]
        }
      ]
    },
    {
      "id": "D:112",
      "chain": "D",
      "resseq": 112,
      "icode": "",
      "resname": "GLU",
      "hetflag": " ",
      "sasa": 0.0,
      "atoms": [
        {
          "atom_index": 3200,
          "name": "N",
          "element": "N",
          "coord": [
            -1.8315000534057617,
            5.084499835968018,
            6.9004998207092285
          ]
        },
        {
          "atom_index": 3201,
          "name": "CA",
          "element": "C",
          "coord": [
            -1.797700047492981,
            5.013800144195557,
            6.7758002281188965
          ]
        },
        {
          "atom_index": 3202,
          "name": "C",
          "element": "C",
          "coord": [
            -1.8693000078201294,
            4.879899978637695,
            6.767099857330322
          ]
        },
        {
          "atom_index": 3203,
          "name": "O",
          "element": "O",
          "coord": [
            -1.9184000492095947,
            4.842800140380859,
            6.659299850463867
          ]
        },
        {
          "atom_index": 3204,
          "name": "CB",
          "element": "C",
          "coord": [
            -1.645799994468689,
            4.998600006103516,
            6.761600017547607
          ]
        },
        {
          "atom_index": 3205,
          "name": "CG",
          "element": "C",
          "coord": [
            -1.5741000175476074,
            5.134300231933594,
            6.762499809265137
          ]
        },
        {
          "atom_index": 3206,
          "name": "CD",
          "element": "C",
          "coord": [
            -1.6291999816894531,
            5.224599838256836,
            6.653299808502197
          ]
        },
        {
          "atom_index": 3207,
          "name": "OE1",
          "element": "O",
          "coord": [
            -1.6196000576019287,
            5.182300090789795,
            6.535200119018555
          ]
        },
        {
          "atom_index": 3208,
          "name": "OE2",
          "element": "O",
          "coord": [
            -1.6820000410079956,
            5.333499908447266,
            6.685200214385986
          ]
        }
      ]
    },
    {
      "id": "D:113",
      "chain": "D",
      "resseq": 113,
      "icode": "",
      "resname": "ILE",
      "hetflag": " ",
      "sasa": 0.0,
      "atoms": [
        {
          "atom_index": 3209,
          "name": "N",
          "element": "N",
          "coord": [
            -1.8803000450134277,
            4.808499813079834,
            6.87939977645874
          ]
        },
        {
          "atom_index": 3210,
          "name": "CA",
          "element": "C",
          "coord": [
            -1.9507999420166016,
            4.680099964141846,
            6.881400108337402
          ]
        },
        {
          "atom_index": 3211,
          "name": "C",
          "element": "C",
          "coord": [
            -2.093400001525879,
            4.696199893951416,
            6.828400135040283
          ]
        },
        {
          "atom_index": 3212,
          "name": "O",
          "element": "O",
          "coord": [
            -2.1449999809265137,
            4.612800121307373,
            6.752299785614014
          ]
        },
        {
          "atom_index": 3213,
          "name": "CB",
          "element": "C",
          "coord": [
            -1.9557000398635864,
            4.622300148010254,
            7.023900032043457
          ]
        },
        {
          "atom_index": 3214,
          "name": "CG1",
          "element": "C",
          "coord": [
            -1.815999984741211,
            4.589799880981445,
            7.0767998695373535
          ]
        },
        {
          "atom_index": 3215,
          "name": "CG2",
          "element": "C",
          "coord": [
            -2.04259991645813,
            4.496600151062012,
            7.027299880981445
          ]
        },
        {
          "atom_index": 3216,
          "name": "CD1",
          "element": "C",
          "coord": [
            -1.8177000284194946,
            4.561200141906738,
            7.22629976272583
          ]
        }
      ]
    },
    {
      "id": "D:114",
      "chain": "D",
      "resseq": 114,
      "icode": "",
      "resname": "ARG",
      "hetflag": " ",
      "sasa": 3.2601428031921387,
      "atoms": [
        {
          "atom_index": 3217,
          "name": "N",
          "element": "N",
          "coord": [
            -2.161099910736084,
            4.800899982452393,
            6.876699924468994
          ]
        },
        {
          "atom_index": 3218,
          "name": "CA",
          "element": "C",
          "coord": [
            -2.2987000942230225,
            4.826700210571289,
            6.836100101470947
          ]
        },
        {
          "atom_index": 3219,
          "name": "C",
          "element": "C",
          "coord": [
            -2.3076000213623047,
            4.868299961090088,
            6.690100193023682
          ]
        },
        {
          "atom_index": 3220,
          "name": "O",
          "element": "O",
          "coord": [
            -2.3931000232696533,
            4.8190999031066895,
            6.615900039672852
          ]
        },
        {
          "atom_index": 3221,
          "name": "CB",
          "element": "C",
          "coord": [
            -2.3636999130249023,
            4.930699825286865,
            6.928299903869629
          ]
        },
        {
          "atom_index": 3222,
          "name": "CG",
          "element": "C",
          "coord": [
            -2.350600004196167,
            4.889400005340576,
            7.0746002197265625
          ]
        },
        {
          "atom_index": 3223,
          "name": "CD",
          "element": "C",
          "coord": [
            -2.468899965286255,
            4.928400039672852,
            7.15939998626709
          ]
        },
        {
          "atom_index": 3224,
          "name": "NE",
          "element": "N",
          "coord": [
            -2.4860000610351562,
            5.071199893951416,
            7.18149995803833
          ]
        },
        {
          "atom_index": 3225,
          "name": "CZ",
          "element": "C",
          "coord": [
            -2.575000047683716,
            5.120200157165527,
            7.2677001953125
          ]
        },
        {
          "atom_index": 3226,
          "name": "NH1",
          "element": "N",
          "coord": [
            -2.652400016784668,
            5.038000106811523,
            7.337600231170654
          ]
        },
        {
          "atom_index": 3227,
          "name": "NH2",
          "element": "N",
          "coord": [
            -2.587899923324585,
            5.250999927520752,
            7.284999847412109
          ]
        }
      ]
    },
    {
      "id": "D:115",
      "chain": "D",
      "resseq": 115,
      "icode": "",
      "resname": "PHE",
      "hetflag": " ",
      "sasa": 0.0,
      "atoms": [
        {
          "atom_index": 3228,
          "name": "N",
          "element": "N",
          "coord": [
            -2.2146999835968018,
            4.954800128936768,
            6.6468000411987305
          ]
        },
        {
          "atom_index": 3229,
          "name": "CA",
          "element": "C",
          "coord": [
            -2.2112998962402344,
            4.9953999519348145,
            6.5071001052856445
          ]
        },
        {
          "atom_index": 3230,
          "name": "C",
          "element": "C",
          "coord": [
            -2.2011001110076904,
            4.873799800872803,
            6.416399955749512
          ]
        },
        {
          "atom_index": 3231,
          "name": "O",
          "element": "O",
          "coord": [
            -2.273099899291992,
            4.862500190734863,
            6.316500186920166
          ]
        },
        {
          "atom_index": 3232,
          "name": "CB",
          "element": "C",
          "coord": [
            -2.0977001190185547,
            5.095099925994873,
            6.473499774932861
          ]
        },
        {
          "atom_index": 3233,
          "name": "CG",
          "element": "C",
          "coord": [
            -2.093600034713745,
            5.116700172424316,
            6.323800086975098
          ]
        },
        {
          "atom_index": 3234,
          "name": "CD1",
          "element": "C",
          "coord": [
            -2.180500030517578,
            5.202199935913086,
            6.259900093078613
          ]
        },
        {
          "atom_index": 3235,
          "name": "CD2",
          "element": "C",
          "coord": [
            -2.003200054168701,
            5.0447001457214355,
            6.246600151062012
          ]
        },
        {
          "atom_index": 3236,
          "name": "CE1",
          "element": "C",
          "coord": [
            -2.1779000759124756,
            5.219699859619141,
            6.1234002113342285
          ]
        },
        {
          "atom_index": 3237,
          "name": "CE2",
          "element": "C",
          "coord": [
            -1.9996999502182007,
            5.061699867248535,
            6.109499931335449
          ]
        },
        {
          "atom_index": 3238,
          "name": "CZ",
          "element": "C",
          "coord": [
            -2.087399959564209,
            5.148200035095215,
            6.046999931335449
          ]
        }
      ]
    },
    {
      "id": "D:116",
      "chain": "D",
      "resseq": 116,
      "icode": "",
      "resname": "TYR",
      "hetflag": " ",
      "sasa": 0.0,
      "atoms": [
        {
          "atom_index": 3239,
          "name": "N",
          "element": "N",
          "coord": [
            -2.1061999797821045,
            4.783299922943115,
            6.442500114440918
          ]
        },
        {
          "atom_index": 3240,
          "name": "CA",
          "element": "C",
          "coord": [
            -2.0857999324798584,
            4.666200160980225,
            6.357800006866455
          ]
        },
        {
          "atom_index": 3241,
          "name": "C",
          "element": "C",
          "coord": [
            -2.190500020980835,
            4.557000160217285,
            6.373300075531006
          ]
        },
        {
          "atom_index": 3242,
          "name": "O",
          "element": "O",
          "coord": [
            -2.1870999336242676,
            4.454400062561035,
            6.305600166320801
          ]
        },
        {
          "atom_index": 3243,
          "name": "CB",
          "element": "C",
          "coord": [
            -1.9436999559402466,
            4.611000061035156,
            6.378699779510498
          ]
        },
        {
          "atom_index": 3244,
          "name": "CG",
          "element": "C",
          "coord": [
            -1.8401999473571777,
            4.706600189208984,
            6.322500228881836
          ]
        },
        {
          "atom_index": 3245,
          "name": "CD1",
          "element": "C",
          "coord": [
            -1.760200023651123,
            4.779900074005127,
            6.409999847412109
          ]
        },
        {
          "atom_index": 3246,
          "name": "CD2",
          "element": "C",
          "coord": [
            -1.8241000175476074,
            4.723199844360352,
            6.186100006103516
          ]
        },
        {
          "atom_index": 3247,
          "name": "CE1",
          "element": "C",
          "coord": [
            -1.6658999919891357,
            4.86929988861084,
            6.360400199890137
          ]
        },
        {
          "atom_index": 3248,
          "name": "CE2",
          "element": "C",
          "coord": [
            -1.7297999858856201,
            4.811500072479248,
            6.1356000900268555
          ]
        },
        {
          "atom_index": 3249,
          "name": "CZ",
          "element": "C",
          "coord": [
            -1.6517000198364258,
            4.884500026702881,
            6.224699974060059
          ]
        },
        {
          "atom_index": 3250,
          "name": "OH",
          "element": "O",
          "coord": [
            -1.5592999458312988,
            4.972099781036377,
            6.172800064086914
          ]
        }
      ]
    },
    {
      "id": "D:117",
      "chain": "D",
      "resseq": 117,
      "icode": "",
      "resname": "GLU",
      "hetflag": " ",
      "sasa": 0.0630597174167633,
      "atoms": [
        {
          "atom_index": 3251,
          "name": "N",
          "element": "N",
          "coord": [
            -2.2867000102996826,
            4.579400062561035,
            6.462100028991699
          ]
        },
        {
          "atom_index": 3252,
          "name": "CA",
          "element": "C",
          "coord": [
            -2.402400016784668,
            4.4934000968933105,
            6.481800079345703
          ]
        },
        {
          "atom_index": 3253,
          "name": "C",
          "element": "C",
          "coord": [
            -2.3633999824523926,
            4.350500106811523,
            6.513599872589111
          ]
        },
        {
          "atom_index": 3254,
          "name": "O",
          "element": "O",
          "coord": [
            -2.418100118637085,
            4.250999927520752,
            6.462900161743164
          ]
        },
        {
          "atom_index": 3255,
          "name": "CB",
          "element": "C",
          "coord": [
            -2.4953999519348145,
            4.504199981689453,
            6.360099792480469
          ]
        },
        {
          "atom_index": 3256,
          "name": "CG",
          "element": "C",
          "coord": [
            -2.539799928665161,
            4.64709997177124,
            6.33050012588501
          ]
        },
        {
          "atom_index": 3257,
          "name": "CD",
          "element": "C",
          "coord": [
            -2.637200117111206,
            4.6585001945495605,
            6.2153000831604
          ]
        },
        {
          "atom_index": 3258,
          "name": "OE1",
          "element": "O",
          "coord": [
            -2.720400094985962,
            4.5665998458862305,
            6.197000026702881
          ]
        },
        {
          "atom_index": 3259,
          "name": "OE2",
          "element": "O",
          "coord": [
            -2.632999897003174,
            4.759200096130371,
            6.141600131988525
          ]
        }
      ]
    },
    {
      "id": "D:118",
      "chain": "D",
      "resseq": 118,
      "icode": "",
      "resname": "LEU",
      "hetflag": " ",
      "sasa": 0.0,
      "atoms": [
        {
          "atom_index": 3260,
          "name": "N",
          "element": "N",
          "coord": [
            -2.27020001411438,
            4.336900234222412,
            6.6092000007629395
          ]
        },
        {
          "atom_index": 3261,
          "name": "CA",
          "element": "C",
          "coord": [
            -2.2260000705718994,
            4.204800128936768,
            6.653800010681152
          ]
        },
        {
          "atom_index": 3262,
          "name": "C",
          "element": "C",
          "coord": [
            -2.341599941253662,
            4.134399890899658,
            6.724800109863281
          ]
        },
        {
          "atom_index": 3263,
          "name": "O",
          "element": "O",
          "coord": [
            -2.3494999408721924,
            4.0117998123168945,
            6.720300197601318
          ]
        },
        {
          "atom_index": 3264,
          "name": "CB",
          "element": "C",
          "coord": [
            -2.100800037384033,
            4.212900161743164,
            6.738900184631348
          ]
        },
        {
          "atom_index": 3265,
          "name": "CG",
          "element": "C",
          "coord": [
            -1.9747999906539917,
            4.271399974822998,
            6.673999786376953
          ]
        },
        {
          "atom_index": 3266,
          "name": "CD1",
          "element": "C",
          "coord": [
            -1.8529000282287598,
            4.2434000968933105,
            6.760499954223633
          ]
        },
        {
          "atom_index": 3267,
          "name": "CD2",
          "element": "C",
          "coord": [
            -1.9502999782562256,
            4.216000080108643,
            6.533999919891357
          ]
        }
      ]
    },
    {
      "id": "D:119",
      "chain": "D",
      "resseq": 119,
      "icode": "",
      "resname": "GLY",
      "hetflag": " ",
      "sasa": 0.0,
      "atoms": [
        {
          "atom_index": 3268,
          "name": "N",
          "element": "N",
          "coord": [
            -2.4330999851226807,
            4.212699890136719,
            6.781400203704834
          ]
        },
        {
          "atom_index": 3269,
          "name": "CA",
          "element": "C",
          "coord": [
            -2.5550999641418457,
            4.157299995422363,
            6.8394999504089355
          ]
        },
        {
          "atom_index": 3270,
          "name": "C",
          "element": "C",
          "coord": [
            -2.5546000003814697,
            4.167300224304199,
            6.991199970245361
          ]
        },
        {
          "atom_index": 3271,
          "name": "O",
          "element": "O",
          "coord": [
            -2.450000047683716,
            4.1697001457214355,
            7.053999900817871
          ]
        }
      ]
    },
    {
      "id": "D:120",
      "chain": "D",
      "resseq": 120,
      "icode": "",
      "resname": "GLU",
      "hetflag": " ",
      "sasa": 2.292217969894409,
      "atoms": [
        {
          "atom_index": 3272,
          "name": "N",
          "element": "N",
          "coord": [
            -2.6749000549316406,
            4.167300224304199,
            7.049900054931641
          ]
        },
        {
          "atom_index": 3273,
          "name": "CA",
          "element": "C",
          "coord": [
            -2.690999984741211,
            4.17579984664917,
            7.193999767303467
          ]
        },
        {
          "atom_index": 3274,
          "name": "C",
          "element": "C",
          "coord": [
            -2.640000104904175,
            4.05210018157959,
            7.266900062561035
          ]
        },
        {
          "atom_index": 3275,
          "name": "O",
          "element": "O",
          "coord": [
            -2.5896999835968018,
            4.065700054168701,
            7.378600120544434
          ]
        },
        {
          "atom_index": 3276,
          "name": "CB",
          "element": "C",
          "coord": [
            -2.8369998931884766,
            4.199699878692627,
            7.232699871063232
          ]
        },
        {
          "atom_index": 3277,
          "name": "CG",
          "element": "C",
          "coord": [
            -2.90120005607605,
            4.321700096130371,
            7.169600009918213
          ]
        },
        {
          "atom_index": 3278,
          "name": "CD",
          "element": "C",
          "coord": [
            -2.8541998863220215,
            4.453199863433838,
            7.22760009765625
          ]
        },
        {
          "atom_index": 3279,
          "name": "OE1",
          "element": "O",
          "coord": [
            -2.8912999629974365,
            4.559000015258789,
            7.172699928283691
          ]
        },
        {
          "atom_index": 3280,
          "name": "OE2",
          "element": "O",
          "coord": [
            -2.779599905014038,
            4.451900005340576,
            7.327899932861328
          ]
        }
      ]
    },
    {
      "id": "D:121",
      "chain": "D",
      "resseq": 121,
      "icode": "",
      "resname": "GLU",
      "hetflag": " ",
      "sasa": 2.7430977821350098,
      "atoms": [
        {
          "atom_index": 3281,
          "name": "N",
          "element": "N",
          "coord": [
            -2.647700071334839,
            3.9351999759674072,
            7.203999996185303
          ]
        },
        {
          "atom_index": 3282,
          "name": "CA",
          "element": "C",
          "coord": [
            -2.590399980545044,
            3.815700054168701,
            7.263800144195557
          ]
        },
        {
          "atom_index": 3283,
          "name": "C",
          "element": "C",
          "coord": [
            -2.4403998851776123,
            3.8366000652313232,
            7.286200046539307
          ]
        },
        {
          "atom_index": 3284,
          "name": "O",
          "element": "O",
          "coord": [
            -2.3903000354766846,
            3.828399896621704,
            7.398099899291992
          ]
        },
        {
          "atom_index": 3285,
          "name": "CB",
          "element": "C",
          "coord": [
            -2.6119000911712646,
            3.6919000148773193,
            7.176199913024902
          ]
        },
        {
          "atom_index": 3286,
          "name": "CG",
          "element": "C",
          "coord": [
            -2.571700096130371,
            3.5659000873565674,
            7.251699924468994
          ]
        },
        {
          "atom_index": 3287,
          "name": "CD",
          "element": "C",
          "coord": [
            -2.5761001110076904,
            3.440000057220459,
            7.168000221252441
          ]
        },
        {
          "atom_index": 3288,
          "name": "OE1",
          "element": "O",
          "coord": [
            -2.5773000717163086,
            3.4440999031066895,
            7.043700218200684
          ]
        },
        {
          "atom_index": 3289,
          "name": "OE2",
          "element": "O",
          "coord": [
            -2.578700065612793,
            3.3322999477386475,
            7.2322998046875
          ]
        }
      ]
    },
    {
      "id": "D:122",
      "chain": "D",
      "resseq": 122,
      "icode": "",
      "resname": "ALA",
      "hetflag": " ",
      "sasa": 0.0,
      "atoms": [
        {
          "atom_index": 3290,
          "name": "N",
          "element": "N",
          "coord": [
            -2.371999979019165,
            3.8724000453948975,
            7.177499771118164
          ]
        },
        {
          "atom_index": 3291,
          "name": "CA",
          "element": "C",
          "coord": [
            -2.2286999225616455,
            3.8998000621795654,
            7.182799816131592
          ]
        },
        {
          "atom_index": 3292,
          "name": "C",
          "element": "C",
          "coord": [
            -2.1953001022338867,
            4.005000114440918,
            7.287600040435791
          ]
        },
        {
          "atom_index": 3293,
          "name": "O",
          "element": "O",
          "coord": [
            -2.103300094604492,
            3.9872000217437744,
            7.367300033569336
          ]
        },
        {
          "atom_index": 3294,
          "name": "CB",
          "element": "C",
          "coord": [
            -2.1819000244140625,
            3.9460999965667725,
            7.045400142669678
          ]
        }
      ]
    },
    {
      "id": "D:123",
      "chain": "D",
      "resseq": 123,
      "icode": "",
      "resname": "MET",
      "hetflag": " ",
      "sasa": 0.0,
      "atoms": [
        {
          "atom_index": 3295,
          "name": "N",
          "element": "N",
          "coord": [
            -2.2674999237060547,
            4.116799831390381,
            7.284599781036377
          ]
        },
        {
          "atom_index": 3296,
          "name": "CA",
          "element": "C",
          "coord": [
            -2.250999927520752,
            4.225299835205078,
            7.380199909210205
          ]
        },
        {
          "atom_index": 3297,
          "name": "C",
          "element": "C",
          "coord": [
            -2.2737998962402344,
            4.17519998550415,
            7.522799968719482
          ]
        },
        {
          "atom_index": 3298,
          "name": "O",
          "element": "O",
          "coord": [
            -2.1998000144958496,
            4.2129998207092285,
            7.614099979400635
          ]
        },
        {
          "atom_index": 3299,
          "name": "CB",
          "element": "C",
          "coord": [
            -2.342400074005127,
            4.342400074005127,
            7.34660005569458
          ]
        },
        {
          "atom_index": 3300,
          "name": "CG",
          "element": "C",
          "coord": [
            -2.346400022506714,
            4.458600044250488,
            7.443900108337402
          ]
        },
        {
          "atom_index": 3301,
          "name": "SD",
          "element": "S",
          "coord": [
            -2.226099967956543,
            4.588900089263916,
            7.412899971008301
          ]
        },
        {
          "atom_index": 3302,
          "name": "CE",
          "element": "C",
          "coord": [
            -2.0745999813079834,
            4.500400066375732,
            7.436800003051758
          ]
        }
      ]
    },
    {
      "id": "D:124",
      "chain": "D",
      "resseq": 124,
      "icode": "",
      "resname": "GLU",
      "hetflag": " ",
      "sasa": 3.373694896697998,
      "atoms": [
        {
          "atom_index": 3303,
          "name": "N",
          "element": "N",
          "coord": [
            -2.3740999698638916,
            4.090700149536133,
            7.542200088500977
          ]
        },
        {
          "atom_index": 3304,
          "name": "CA",
          "element": "C",
          "coord": [
            -2.4030001163482666,
            4.026000022888184,
            7.668600082397461
          ]
        },
        {
          "atom_index": 3305,
          "name": "C",
          "element": "C",
          "coord": [
            -2.276599884033203,
            3.9674999713897705,
            7.732100009918213
          ]
        },
        {
          "atom_index": 3306,
          "name": "O",
          "element": "O",
          "coord": [
            -2.2374000549316406,
            4.000400066375732,
            7.843699932098389
          ]
        },
        {
          "atom_index": 3307,
          "name": "CB",
          "element": "C",
          "coord": [
            -2.4951000213623047,
            3.9052000045776367,
            7.649400234222412
          ]
        },
        {
          "atom_index": 3308,
          "name": "CG",
          "element": "C",
          "coord": [
            -2.6445999145507812,
            3.9209001064300537,
            7.655600070953369
          ]
        },
        {
          "atom_index": 3309,
          "name": "CD",
          "element": "C",
          "coord": [
            -2.7149999141693115,
            3.7857000827789307,
            7.659200191497803
          ]
        },
        {
          "atom_index": 3310,
          "name": "OE1",
          "element": "O",
          "coord": [
            -2.648099899291992,
            3.683199882507324,
            7.684299945831299
          ]
        },
        {
          "atom_index": 3311,
          "name": "OE2",
          "element": "O",
          "coord": [
            -2.8376998901367188,
            3.782099962234497,
            7.636899948120117
          ]
        }
      ]
    },
    {
      "id": "D:125",
      "chain": "D",
      "resseq": 125,
      "icode": "",
      "resname": "MET",
      "hetflag": " ",
      "sasa": 1.871396780014038,
      "atoms": [
        {
          "atom_index": 3312,
          "name": "N",
          "element": "N",
          "coord": [
            -2.2183001041412354,
            3.871799945831299,
            7.659299850463867
          ]
        },
        {
          "atom_index": 3313,
          "name": "CA",
          "element": "C",
          "coord": [
            -2.0982000827789307,
            3.802500009536743,
            7.7027997970581055
          ]
        },
        {
          "atom_index": 3314,
          "name": "C",
          "element": "C",
          "coord": [
            -1.9872000217437744,
            3.90120005607605,
            7.738100051879883
          ]
        },
        {
          "atom_index": 3315,
          "name": "O",
          "element": "O",
          "coord": [
            -1.919800043106079,
            3.886199951171875,
            7.839600086212158
          ]
        },
        {
          "atom_index": 3316,
          "name": "CB",
          "element": "C",
          "coord": [
            -2.0460000038146973,
            3.7091000080108643,
            7.594200134277344
          ]
        },
        {
          "atom_index": 3317,
          "name": "CG",
          "element": "C",
          "coord": [
            -2.0917000770568848,
            3.5648999214172363,
            7.602499961853027
          ]
        },
        {
          "atom_index": 3318,
          "name": "SD",
          "element": "S",
          "coord": [
            -1.969599962234497,
            3.454200029373169,
            7.5279998779296875
          ]
        },
        {
          "atom_index": 3319,
          "name": "CE",
          "element": "C",
          "coord": [
            -2.0611000061035156,
            3.300100088119507,
            7.528600215911865
          ]
        }
      ]
    },
    {
      "id": "D:126",
      "chain": "D",
      "resseq": 126,
      "icode": "",
      "resname": "PHE",
      "hetflag": " ",
      "sasa": 0.0,
      "atoms": [
        {
          "atom_index": 3320,
          "name": "N",
          "element": "N",
          "coord": [
            -1.9663000106811523,
            3.997999906539917,
            7.649600028991699
          ]
        },
        {
          "atom_index": 3321,
          "name": "CA",
          "element": "C",
          "coord": [
            -1.8654999732971191,
            4.10099983215332,
            7.666600227355957
          ]
        },
        {
          "atom_index": 3322,
          "name": "C",
          "element": "C",
          "coord": [
            -1.892199993133545,
            4.186299800872803,
            7.789999961853027
          ]
        },
        {
          "atom_index": 3323,
          "name": "O",
          "element": "O",
          "coord": [
            -1.798799991607666,
            4.214600086212158,
            7.864999771118164
          ]
        },
        {
          "atom_index": 3324,
          "name": "CB",
          "element": "C",
          "coord": [
            -1.8595000505447388,
            4.190299987792969,
            7.541600227355957
          ]
        },
        {
          "atom_index": 3325,
          "name": "CG",
          "element": "C",
          "coord": [
            -1.7599999904632568,
            4.302599906921387,
            7.553100109100342
          ]
        },
        {
          "atom_index": 3326,
          "name": "CD1",
          "element": "C",
          "coord": [
            -1.6239999532699585,
            4.277400016784668,
            7.545300006866455
          ]
        },
        {
          "atom_index": 3327,
          "name": "CD2",
          "element": "C",
          "coord": [
            -1.8016999959945679,
            4.432700157165527,
            7.573299884796143
          ]
        },
        {
          "atom_index": 3328,
          "name": "CE1",
          "element": "C",
          "coord": [
            -1.5327999591827393,
            4.38070011138916,
            7.556700229644775
          ]
        },
        {
          "atom_index": 3329,
          "name": "CE2",
          "element": "C",
          "coord": [
            -1.7120000123977661,
            4.5370001792907715,
            7.584099769592285
          ]
        },
        {
          "atom_index": 3330,
          "name": "CZ",
          "element": "C",
          "coord": [
            -1.5771000385284424,
            4.510300159454346,
            7.576099872589111
          ]
        }
      ]
    },
    {
      "id": "D:127",
      "chain": "D",
      "resseq": 127,
      "icode": "",
      "resname": "ARG",
      "hetflag": " ",
      "sasa": 2.152327299118042,
      "atoms": [
        {
          "atom_index": 3331,
          "name": "N",
          "element": "N",
          "coord": [
            -2.0160999298095703,
            4.230100154876709,
            7.809100151062012
          ]
        },
        {
          "atom_index": 3332,
          "name": "CA",
          "element": "C",
          "coord": [
            -2.0536000728607178,
            4.313000202178955,
            7.922500133514404
          ]
        },
        {
          "atom_index": 3333,
          "name": "C",
          "element": "C",
          "coord": [
            -1.9989999532699585,
            4.258200168609619,
            8.05370044708252
          ]
        },
        {
          "atom_index": 3334,
          "name": "O",
          "element": "O",
          "coord": [
            -1.9092999696731567,
            4.314799785614014,
            8.116000175476074
          ]
        },
        {
          "atom_index": 3335,
          "name": "CB",
          "element": "C",
          "coord": [
            -2.205899953842163,
            4.325699806213379,
            7.935100078582764
          ]
        },
        {
          "atom_index": 3336,
          "name": "CG",
          "element": "C",
          "coord": [
            -2.2716000080108643,
            4.410299777984619,
            7.827600002288818
          ]
        },
        {
          "atom_index": 3337,
          "name": "CD",
          "element": "C",
          "coord": [
            -2.42330002784729,
            4.412399768829346,
            7.8429999351501465
          ]
        },
        {
          "atom_index": 3338,
          "name": "NE",
          "element": "N",
          "coord": [
            -2.486799955368042,
            4.480899810791016,
            7.731500148773193
          ]
        },
        {
          "atom_index": 3339,
          "name": "CZ",
          "element": "C",
          "coord": [
            -2.6161000728607178,
            4.502299785614014,
            7.714000225067139
          ]
        },
        {
          "atom_index": 3340,
          "name": "NH1",
          "element": "N",
          "coord": [
            -2.7054998874664307,
            4.4604997634887695,
            7.8028998374938965
          ]
        },
        {
          "atom_index": 3341,
          "name": "NH2",
          "element": "N",
          "coord": [
            -2.658799886703491,
            4.56689977645874,
            7.605999946594238
          ]
        }
      ]
    },
    {
      "id": "D:128",
      "chain": "D",
      "resseq": 128,
      "icode": "",
      "resname": "GLU",
      "hetflag": " ",
      "sasa": 5.742847919464111,
      "atoms": [
        {
          "atom_index": 3342,
          "name": "N",
          "element": "N",
          "coord": [
            -2.052500009536743,
            4.144800186157227,
            8.096199989318848
          ]
        },
        {
          "atom_index": 3343,
          "name": "CA",
          "element": "C",
          "coord": [
            -2.0127999782562256,
            4.075399875640869,
            8.21679973602295
          ]
        },
        {
          "atom_index": 3344,
          "name": "C",
          "element": "C",
          "coord": [
            -1.8621000051498413,
            4.076399803161621,
            8.240799903869629
          ]
        },
        {
          "atom_index": 3345,
          "name": "O",
          "element": "O",
          "coord": [
            -1.80649995803833,
            4.1143999099731445,
            8.34280014038086
          ]
        },
        {
          "atom_index": 3346,
          "name": "CB",
          "element": "C",
          "coord": [
            -2.043600082397461,
            3.926500082015991,
            8.201600074768066
          ]
        },
        {
          "atom_index": 3347,
          "name": "CG",
          "element": "C",
          "coord": [
            -2.1807000637054443,
            3.873800039291382,
            8.234299659729004
          ]
        },
        {
          "atom_index": 3348,
          "name": "CD",
          "element": "C",
          "coord": [
            -2.180799961090088,
            3.723599910736084,
            8.207099914550781
          ]
        },
        {
          "atom_index": 3349,
          "name": "OE1",
          "element": "O",
          "coord": [
            -2.0759999752044678,
            3.6733999252319336,
            8.160799980163574
          ]
        },
        {
          "atom_index": 3350,
          "name": "OE2",
          "element": "O",
          "coord": [
            -2.2836999893188477,
            3.6584999561309814,
            8.231499671936035
          ]
        }
      ]
    },
    {
      "id": "D:129",
      "chain": "D",
      "resseq": 129,
      "icode": "",
      "resname": "ASP",
      "hetflag": " ",
      "sasa": 0.37835830450057983,
      "atoms": [
        {
          "atom_index": 3351,
          "name": "N",
          "element": "N",
          "coord": [
            -1.794800043106079,
            4.019499778747559,
            8.140899658203125
          ]
        },
        {
          "atom_index": 3352,
          "name": "CA",
          "element": "C",
          "coord": [
            -1.6506999731063843,
            4.001999855041504,
            8.135899543762207
          ]
        },
        {
          "atom_index": 3353,
          "name": "C",
          "element": "C",
          "coord": [
            -1.5776000022888184,
            4.132599830627441,
            8.161600112915039
          ]
        },
        {
          "atom_index": 3354,
          "name": "O",
          "element": "O",
          "coord": [
            -1.4772000312805176,
            4.132999897003174,
            8.233499526977539
          ]
        },
        {
          "atom_index": 3355,
          "name": "CB",
          "element": "C",
          "coord": [
            -1.6152000427246094,
            3.9349000453948975,
            8.002599716186523
          ]
        },
        {
          "atom_index": 3356,
          "name": "CG",
          "element": "C",
          "coord": [
            -1.701300024986267,
            3.811300039291382,
            7.978700160980225
          ]
        },
        {
          "atom_index": 3357,
          "name": "OD1",
          "element": "O",
          "coord": [
            -1.6556999683380127,
            3.7183001041412354,
            7.909200191497803
          ]
        },
        {
          "atom_index": 3358,
          "name": "OD2",
          "element": "O",
          "coord": [
            -1.8150999546051025,
            3.8090999126434326,
            8.030500411987305
          ]
        }
      ]
    },
    {
      "id": "D:130",
      "chain": "D",
      "resseq": 130,
      "icode": "",
      "resname": "GLU",
      "hetflag": " ",
      "sasa": 0.9774256348609924,
      "atoms": [
        {
          "atom_index": 3359,
          "name": "N",
          "element": "N",
          "coord": [
            -1.6283999681472778,
            4.245200157165527,
            8.11299991607666
          ]
        },
        {
          "atom_index": 3360,
          "name": "CA",
          "element": "C",
          "coord": [
            -1.5743999481201172,
            4.3769001960754395,
            8.142900466918945
          ]
        },
        {
          "atom_index": 3361,
          "name": "C",
          "element": "C",
          "coord": [
            -1.6277999877929688,
            4.42609977722168,
            8.277600288391113
          ]
        },
        {
          "atom_index": 3362,
          "name": "O",
          "element": "O",
          "coord": [
            -1.5815000534057617,
            4.3790998458862305,
            8.3818998336792
          ]
        },
        {
          "atom_index": 3363,
          "name": "CB",
          "element": "C",
          "coord": [
            -1.6105999946594238,
            4.474100112915039,
            8.030599594116211
          ]
        },
        {
          "atom_index": 3364,
          "name": "CG",
          "element": "C",
          "coord": [
            -1.5047999620437622,
            4.578499794006348,
            7.99970006942749
          ]
        },
        {
          "atom_index": 3365,
          "name": "CD",
          "element": "C",
          "coord": [
            -1.402500033378601,
            4.529799938201904,
            7.899099826812744
          ]
        },
        {
          "atom_index": 3366,
          "name": "OE1",
          "element": "O",
          "coord": [
            -1.4422999620437622,
            4.4745001792907715,
            7.794300079345703
          ]
        },
        {
          "atom_index": 3367,
          "name": "OE2",
          "element": "O",
          "coord": [
            -1.2812000513076782,
            4.546599864959717,
            7.923799991607666
          ]
        }
      ]
    },
    {
      "id": "D:131",
      "chain": "D",
      "resseq": 131,
      "icode": "",
      "resname": "GLY",
      "hetflag": " ",
      "sasa": 5.525081634521484,
      "atoms": [
        {
          "atom_index": 3368,
          "name": "N",
          "element": "N",
          "coord": [
            -1.726699948310852,
            4.514699935913086,
            8.278599739074707
          ]
        },
        {
          "atom_index": 3369,
          "name": "CA",
          "element": "C",
          "coord": [
            -1.7835999727249146,
            4.5655999183654785,
            8.402799606323242
          ]
        },
        {
          "atom_index": 3370,
          "name": "C",
          "element": "C",
          "coord": [
            -1.9253000020980835,
            4.512800216674805,
            8.424300193786621
          ]
        },
        {
          "atom_index": 3371,
          "name": "O",
          "element": "O",
          "coord": [
            -1.9880000352859497,
            4.540900230407715,
            8.52649974822998
          ]
        }
      ]
    }
  ],
  "overlaps": {
    "A:33": [
      "A:100",
      "A:101",
      "A:102",
      "A:103",
      "A:104",
      "A:105",
      "A:106",
      "A:107",
      "A:108",
      "A:109",
      "A:110",
      "A:111",
      "A:112",
      "A:113",
      "A:114",
      "A:115",
      "A:116",
      "A:117",
      "A:118",
      "A:119",
      "A:120",
      "A:121",
      "A:122",
      "A:123",
      "A:124",
      "A:125",
      "A:126",
      "A:127",
      "A:128",
      "A:129",
      "A:130",
      "A:131",
      "A:34",
      "A:35",
      "A:36",
      "A:37",
      "A:38",
      "A:39",
      "A:40",
      "A:41",
      "A:42",
      "A:43",
      "A:44",
      "A:45",
      "A:46",
      "A:47",
      "A:48",
      "A:49",
      "A:50",
      "A:51",
      "A:52",
      "A:53",
      "A:54",
      "A:55",
      "A:56",
      "A:57",
      "A:58",
      "A:59",
      "A:60",
      "A:61",
      "A:62",
      "A:63",
      "A:64",
      "A:65",
      "A:66",
      "A:67",
      "A:68",
      "A:69",
      "A:70",
      "A:71",
      "A:72",
      "A:73",
      "A:74",
      "A:75",
      "A:76",
      "A:77",
      "A:78",
      "A:79",
      "A:80",
      "A:81",
      "A:82",
      "A:83",
      "A:84",
      "A:85",
      "A:86",
      "A:87",
      "A:88",
      "A:89",
      "A:90",
      "A:91",
      "A:92",
      "A:93",
      "A:94",
      "A:95",
      "A:96",
      "A:97",
      "A:98",
      "A:99",
      "B:100",
      "B:101",
      "B:102",
      "B:103",
      "B:104",
      "B:105",
      "B:106",
      "B:107",
      "B:108",
      "B:109",
      "B:110",
      "B:111",
      "B:112",
      "B:113",
      "B:114",
      "B:115",
      "B:116",
      "B:117",
      "B:118",
      "B:119",
      "B:120",
      "B:121",
      "B:122",
      "B:123",
      "B:124",
      "B:125",
      "B:126",
      "B:127",
      "B:128",
      "B:129",
      "B:130",
      "B:131",
      "B:33",
      "B:34",
      "B:35",
      "B:36",
      "B:37",
      "B:38",
      "B:39",
      "B:40",
      "B:41",
      "B:42",
      "B:43",
      "B:44",
      "B:45",
      "B:46",
      "B:47",
      "B:48",
      "B:49",
      "B:50",
      "B:51",
      "B:52",
      "B:53",
      "B:54",
      "B:55",
      "B:56",
      "B:57",
      "B:58",
      "B:59",
      "B:60",
      "B:61",
      "B:62",
      "B:63",
      "B:64",
      "B:65",
      "B:66",
      "B:67",
      "B:68",
      "B:69",
      "B:70",
      "B:71",
      "B:72",
      "B:73",
      "B:74",
      "B:75",
      "B:76",
      "B:77",
      "B:78",
      "B:79",
      "B:80",
      "B:81",
      "B:82",
      "B:83",
      "B:84",
      "B:85",
      "B:86",
      "B:87",
      "B:88",
      "B:89",
      "B:90",
      "B:91",
      "B:92",
      "B:93",
      "B:94",
      "B:95",
      "B:96",
      "B:97",
      "B:98",
      "B:99",
      "C:100",
      "C:101",
      "C:102",
      "C:103",
      "C:104",
      "C:105",
      "C:106",
      "C:107",
      "C:108",
      "C:109",
      "C:110",
      "C:111",
      "C:112",
      "C:113",
      "C:114",
      "C:115",
      "C:116",
      "C:117",
      "C:118",
      "C:119",
      "C:120",
      "C:121",
      "C:122",
      "C:123",
      "C:124",
      "C:125",
      "C:126",
      "C:127",
      "C:128",
      "C:129",
      "C:130",
      "C:131",
      "C:33",
      "C:34",
      "C:35",
      "C:36",
      "C:37",
      "C:38",
      "C:39",
      "C:40",
      "C:41",
      "C:42",
      "C:43",
      "C:44",
      "C:45",
      "C:46",
      "C:47",
      "C:48",
      "C:49",
      "C:50",
      "C:51",
      "C:52",
      "C:53",
      "C:54",
      "C:55",
      "C:56",
      "C:57",
      "C:58",
      "C:59",
      "C:60",
      "C:61",
      "C:62",
      "C:63",
      "C:64",
      "C:65",
      "C:66",
      "C:67",
      "C:68",
      "C:69",
      "C:70",
      "C:71",
      "C:72",
      "C:73",
      "C:74",
      "C:75",
      "C:76",
      "C:77",
      "C:78",
      "C:79",
      "C:80",
      "C:81",
      "C:82",
      "C:83",
      "C:84",
      "C:85",
      "C:86",
      "C:87",
      "C:88",
      "C:89",
      "C:90",
      "C:91",
      "C:92",
      "C:93",
      "C:94",
      "C:95",
      "C:96",
      "C:97",
      "C:98",
      "C:99",
      "D:100",
      "D:101",
      "D:102",
      "D:103",
      "D:104",
      "D:105",
      "D:106",
      "D:107",
      "D:108",
      "D:109",
      "D:110",
      "D:111",
      "D:112",
      "D:113",
      "D:114",
      "D:115",
      "D:116",
      "D:117",
      "D:118",
      "D:119",
      "D:120",
      "D:121",
      "D:122",
      "D:123",
      "D:124",
      "D:125",
      "D:126",
      "D:127",
      "D:128",
      "D:129",
      "D:130",
      "D:131",
      "D:33",
      "D:34",
      "D:35",
      "D:36",
      "D:37",
      "D:38",
      "D:39",
      "D:40",
      "D:41",
      "D:42",
      "D:43",
      "D:44",
      "D:45",
      "D:46",
      "D:47",
      "D:48",
      "D:49",
      "D:50",
      "D:51",
      "D:52",
      "D:53",
      "D:54",
      "D:55",
      "D:56",
      "D:57",
      "D:58",
      "D:59",
      "D:60",
      "D:61",
      "D:62",
      "D:63",
      "D:64",
      "D:65",
      "D:66",
      "D:67",
      "D:68",
      "D:69",
      "D:70",
      "D:71",
      "D:72",
      "D:73",
      "D:74",
      "D:75",
      "D:76",
      "D:77",
      "D:78",
      "D:79",
      "D:80",
      "D:81",
      "D:82",
      "D:83",
      "D:84",
      "D:85",
      "D:86",
      "D:87",
      "D:88",
      "D:89",
      "D:90",
      "D:91",
      "D:92",
      "D:93",
      "D:94",
      "D:95",
      "D:96",
      "D:97",
      "D:98",
      "D:99"
    ],
    "A:34": [
      "A:100",
      "A:101",
      "A:102",
      "A:103",
      "A:104",
      "A:105",
      "A:106",
      "A:107",
      "A:108",
      "A:109",
      "A:110",
      "A:111",
      "A:112",
      "A:113",
      "A:114",
      "A:115",
      "A:116",
      "A:117",
      "A:118",
      "A:119",
      "A:120",
      "A:121",
      "A:122",
      "A:123",
      "A:124",
      "A:125",
      "A:126",
      "A:127",
      "A:128",
      "A:129",
      "A:130",
      "A:131",
      "A:33",
      "A:35",
      "A:36",
      "A:37",
      "A:38",
      "A:39",
      "A:40",
      "A:41",
      "A:42",
      "A:43",
      "A:44",
      "A:45",
      "A:46",
      "A:47",
      "A:48",
      "A:49",
      "A:50",
      "A:51",
      "A:52",
      "A:53",
      "A:54",
      "A:55",
      "A:56",
      "A:57",
      "A:58",
      "A:59",
      "A:60",
      "A:61",
      "A:62",
      "A:63",
      "A:64",
      "A:65",
      "A:66",
      "A:67",
      "A:68",
      "A:69",
      "A:70",
      "A:71",
      "A:72",
      "A:73",
      "A:74",
      "A:75",
      "A:76",
      "A:77",
      "A:78",
      "A:79",
      "A:80",
      "A:81",
      "A:82",
      "A:83",
      "A:84",
      "A:85",
      "A:86",
      "A:87",
      "A:88",
      "A:89",
      "A:90",
      "A:91",
      "A:92",
      "A:93",
      "A:94",
      "A:95",
      "A:96",
      "A:97",
      "A:98",
      "A:99",
      "B:100",
      "B:101",
      "B:102",
      "B:103",
      "B:104",
      "B:105",
      "B:106",
      "B:107",
      "B:108",
      "B:109",
      "B:110",
      "B:111",
      "B:112",
      "B:113",
      "B:114",
      "B:115",
      "B:116",
      "B:117",
      "B:118",
      "B:119",
      "B:120",
      "B:121",
      "B:122",
      "B:123",
      "B:124",
      "B:125",
      "B:126",
      "B:127",
      "B:128",
      "B:129",
      "B:130",
      "B:131",
      "B:33",
      "B:34",
      "B:35",
      "B:36",
      "B:37",
      "B:38",
      "B:39",
      "B:40",
      "B:41",
      "B:42",
      "B:43",
      "B:44",
      "B:45",
      "B:46",
      "B:47",
      "B:48",
      "B:49",
      "B:50",
      "B:51",
      "B:52",
      "B:53",
      "B:54",
      "B:55",
      "B:56",
      "B:57",
      "B:58",
      "B:59",
      "B:60",
      "B:61",
      "B:62",
      "B:63",
      "B:64",
      "B:65",
      "B:66",
      "B:67",
      "B:68",
      "B:69",
      "B:70",
      "B:71",
      "B:72",
      "B:73",
      "B:74",
      "B:75",
      "B:76",
      "B:77",
      "B:78",
      "B:79",
      "B:80",
      "B:81",
      "B:82",
      "B:83",
      "B:84",
      "B:85",
      "B:86",
      "B:87",
      "B:88",
      "B:89",
      "B:90",
      "B:91",
      "B:92",
      "B:93",
      "B:94",
      "B:95",
      "B:96",
      "B:97",
      "B:98",
      "B:99",
      "C:100",
      "C:101",
      "C:102",
      "C:103",
      "C:104",
      "C:105",
      "C:106",
      "C:107",
      "C:108",
      "C:109",
      "C:110",
      "C:111",
      "C:112",
      "C:113",
      "C:114",
      "C:115",
      "C:116",
      "C:117",
      "C:118",
      "C:119",
      "C:120",
      "C:121",
      "C:122",
      "C:123",
      "C:124",
      "C:125",
      "C:126",
      "C:127",
      "C:128",
      "C:129",
      "C:130",
      "C:131",
      "C:33",
      "C:34",
      "C:35",
      "C:36",
      "C:37",
      "C:38",
      "C:39",
      "C:40",
      "C:41",
      "C:42",
      "C:43",
      "C:44",
      "C:45",
      "C:46",
      "C:47",
      "C:48",
      "C:49",
      "C:50",
      "C:51",
      "C:52",
      "C:53",
      "C:54",
      "C:55",
      "C:56",
      "C:57",
      "C:58",
      "C:59",
      "C:60",
      "C:61",
      "C:62",
      "C:63",
      "C:64",
      "C:65",
      "C:66",
      "C:67",
      "C:68",
      "C:69",
      "C:70",
      "C:71",
      "C:72",
      "C:73",
      "C:74",
      "C:75",
      "C:76",
      "C:77",
      "C:78",
      "C:79",
      "C:80",
      "C:81",
      "C:82",
      "C:83",
      "C:84",
      "C:85",
      "C:86",
      "C:87",
      "C:88",
      "C:89",
      "C:90",
      "C:91",
      "C:92",
      "C:93",
      "C:94",
      "C:95",
      "C:96",
      "C:97",
      "C:98",
      "C:99",
      "D:100",
      "D:101",
      "D:102",
      "D:103",
      "D:104",
      "D:105",
      "D:106",
      "D:107",
      "D:108",
      "D:109",
      "D:110",
      "D:111",
      "D:112",
      "D:113",
      "D:114",
      "D:115",
      "D:116",
      "D:117",
      "D:118",
      "D:119",
      "D:120",
      "D:121",
      "D:122",
      "D:123",
      "D:124",
      "D:125",
      "D:126",
      "D:127",
      "D:128",
      "D:129",
      "D:130",
      "D:131",
      "D:33",
      "D:34",
      "D:35",
      "D:36",
      "D:37",
      "D:38",
      "D:39",
      "D:40",
      "D:41",
      "D:42",
      "D:43",
      "D:44",
      "D:45",
      "D:46",
      "D:47",
      "D:48",
      "D:49",
      "D:50",
      "D:51",
      "D:52",
      "D:53",
      "D:54",
      "D:55",
      "D:56",
      "D:57",
      "D:58",
      "D:59",
      "D:60",
      "D:61",
      "D:62",
      "D:63",
      "D:64",
      "D:65",
      "D:66",
      "D:67",
      "D:68",
      "D:69",
      "D:70",
      "D:71",
      "D:72",
      "D:73",
      "D:74",
      "D:75",
      "D:76",
      "D:77",
      "D:78",
      "D:79",
      "D:80",
      "D:81",
      "D:82",
      "D:83",
      "D:84",
      "D:85",
      "D:86",
      "D:87",
      "D:88",
      "D:89",
      "D:90",
      "D:91",
      "D:92",
      "D:93",
      "D:94",
      "D:95",
      "D:96",
      "D:97",
      "D:98",
      "D:99"
    ],
    "A:35": [
      "A:100",
      "A:101",
      "A:102",
      "A:103",
      "A:104",
      "A:105",
      "A:106",
      "A:107",
      "A:108",
      "A:109",
      "A:110",
      "A:111",
      "A:112",
      "A:113",
      "A:114",
      "A:115",
      "A:116",
      "A:117",
      "A:118",
      "A:119",
      "A:120",
      "A:121",
      "A:122",
      "A:123",
      "A:124",
      "A:125",
      "A:126",
      "A:127",
      "A:128",
      "A:129",
      "A:130",
      "A:131",
      "A:33",
      "A:34",
      "A:36",
      "A:37",
      "A:38",
      "A:39",
      "A:40",
      "A:41",
      "A:42",
      "A:43",
      "A:44",
      "A:45",
      "A:46",
      "A:47",
      "A:48",
      "A:49",
      "A:50",
      "A:51",
      "A:52",
      "A:53",
      "A:54",
      "A:55",
      "A:56",
      "A:57",
      "A:58",
      "A:59",
      "A:60",
      "A:61",
      "A:62",
      "A:63",
      "A:64",
      "A:65",
      "A:66",
      "A:67",
      "A:68",
      "A:69",
      "A:70",
      "A:71",
      "A:72",
      "A:73",
      "A:74",
      "A:75",
      "A:76",
      "A:77",
      "A:78",
      "A:79",
      "A:80",
      "A:81",
      "A:82",
      "A:83",
      "A:84",
      "A:85",
      "A:86",
      "A:87",
      "A:88",
      "A:89",
      "A:90",
      "A:91",
      "A:92",
      "A:93",
      "A:94",
      "A:95",
      "A:96",
      "A:97",
      "A:98",
      "A:99",
      "B:100",
      "B:101",
      "B:102",
      "B:103",
      "B:104",
      "B:105",
      "B:106",
      "B:107",
      "B:108",
      "B:109",
      "B:110",
      "B:111",
      "B:112",
      "B:113",
      "B:114",
      "B:115",
      "B:116",
      "B:117",
      "B:118",
      "B:119",
      "B:120",
      "B:121",
      "B:122",
      "B:123",
      "B:124",
      "B:125",
      "B:126",
      "B:127",
      "B:128",
      "B:129",
      "B:130",
      "B:131",
      "B:33",
      "B:34",
      "B:35",
      "B:36",
      "B:37",
      "B:38",
      "B:39",
      "B:40",
      "B:41",
      "B:42",
      "B:43",
      "B:44",
      "B:45",
      "B:46",
      "B:47",
      "B:48",
      "B:49",
      "B:50",
      "B:51",
      "B:52",
      "B:53",
      "B:54",
      "B:55",
      "B:56",
      "B:57",
      "B:58",
      "B:59",
      "B:60",
      "B:61",
      "B:62",
      "B:63",
      "B:64",
      "B:65",
      "B:66",
      "B:67",
      "B:68",
      "B:69",
      "B:70",
      "B:71",
      "B:72",
      "B:73",
      "B:74",
      "B:75",
      "B:76",
      "B:77",
      "B:78",
      "B:79",
      "B:80",
      "B:81",
      "B:82",
      "B:83",
      "B:84",
      "B:85",
      "B:86",
      "B:87",
      "B:88",
      "B:89",
      "B:90",
      "B:91",
      "B:92",
      "B:93",
      "B:94",
      "B:95",
      "B:96",
      "B:97",
      "B:98",
      "B:99",
      "C:100",
      "C:101",
      "C:102",
      "C:103",
      "C:104",
      "C:105",
      "C:106",
      "C:107",
      "C:108",
      "C:109",
      "C:110",
      "C:111",
      "C:112",
      "C:113",
      "C:114",
      "C:115",
      "C:116",
      "C:117",
      "C:118",
      "C:119",
      "C:120",
      "C:121",
      "C:122",
      "C:123",
      "C:124",
      "C:125",
      "C:126",
      "C:127",
      "C:128",
      "C:129",
      "C:130",
      "C:131",
      "C:33",
      "C:34",
      "C:35",
      "C:36",
      "C:37",
      "C:38",
      "C:39",
      "C:40",
      "C:41",
      "C:42",
      "C:43",
      "C:44",
      "C:45",
      "C:46",
      "C:47",
      "C:48",
      "C:49",
      "C:50",
      "C:51",
      "C:52",
      "C:53",
      "C:54",
      "C:55",
      "C:56",
      "C:57",
      "C:58",
      "C:59",
      "C:60",
      "C:61",
      "C:62",
      "C:63",
      "C:64",
      "C:65",
      "C:66",
      "C:67",
      "C:68",
      "C:69",
      "C:70",
      "C:71",
      "C:72",
      "C:73",
      "C:74",
      "C:75",
      "C:76",
      "C:77",
      "C:78",
      "C:79",
      "C:80",
      "C:81",
      "C:82",
      "C:83",
      "C:84",
      "C:85",
      "C:86",
      "C:87",
      "C:88",
      "C:89",
      "C:90",
      "C:91",
      "C:92",
      "C:93",
      "C:94",
      "C:95",
      "C:96",
      "C:97",
      "C:98",
      "C:99",
      "D:100",
      "D:101",
      "D:102",
      "D:103",
      "D:104",
      "D:105",
      "D:106",
      "D:107",
      "D:108",
      "D:109",
      "D:110",
      "D:111",
      "D:112",
      "D:113",
      "D:114",
      "D:115",
      "D:116",
      "D:117",
      "D:118",
      "D:119",
      "D:120",
      "D:121",
      "D:122",
      "D:123",
      "D:124",
      "D:125",
      "D:126",
      "D:127",
      "D:128",
      "D:129",
      "D:130",
      "D:131",
      "D:33",
      "D:34",
      "D:35",
      "D:36",
      "D:37",
      "D:38",
      "D:39",
      "D:40",
      "D:41",
      "D:42",
      "D:43",
      "D:44",
      "D:45",
      "D:46",
      "D:47",
      "D:48",
      "D:49",
      "D:50",
      "D:51",
      "D:52",
      "D:53",
      "D:54",
      "D:55",
      "D:56",
      "D:57",
      "D:58",
      "D:59",
      "D:60",
      "D:61",
      "D:62",
      "D:63",
      "D:64",
      "D:65",
      "D:66",
      "D:67",
      "D:68",
      "D:69",
      "D:70",
      "D:71",
      "D:72",
      "D:73",
      "D:74",
      "D:75",
      "D:76",
      "D:77",
      "D:78",
      "D:79",
      "D:80",
      "D:81",
      "D:82",
      "D:83",
      "D:84",
      "D:85",
      "D:86",
      "D:87",
      "D:88",
      "D:89",
      "D:90",
      "D:91",
      "D:92",
      "D:93",
      "D:94",
      "D:95",
      "D:96",
      "D:97",
      "D:98",
      "D:99"
    ],
    "A:36": [
      "A:100",
      "A:101",
      "A:102",
      "A:103",
      "A:104",
      "A:105",
      "A:106",
      "A:107",
      "A:108",
      "A:109",
      "A:110",
      "A:111",
      "A:112",
      "A:113",
      "A:114",
      "A:115",
      "A:116",
      "A:117",
      "A:118",
      "A:119",
      "A:120",
      "A:121",
      "A:122",
      "A:123",
      "A:124",
      "A:125",
      "A:126",
      "A:127",
      "A:128",
      "A:129",
      "A:130",
      "A:131",
      "A:33",
      "A:34",
      "A:35",
      "A:37",
      "A:38",
      "A:39",
      "A:40",
      "A:41",
      "A:42",
      "A:43",
      "A:44",
      "A:45",
      "A:46",
      "A:47",
      "A:48",
      "A:49",
      "A:50",
      "A:51",
      "A:52",
      "A:53",
      "A:54",
      "A:55",
      "A:56",
      "A:57",
      "A:58",
      "A:59",
      "A:60",
      "A:61",
      "A:62",
      "A:63",
      "A:64",
      "A:65",
      "A:66",
      "A:67",
      "A:68",
      "A:69",
      "A:70",
      "A:71",
      "A:72",
      "A:73",
      "A:74",
      "A:75",
      "A:76",
      "A:77",
      "A:78",
      "A:79",
      "A:80",
      "A:81",
      "A:82",
      "A:83",
      "A:84",
      "A:85",
      "A:86",
      "A:87",
      "A:88",
      "A:89",
      "A:90",
      "A:91",
      "A:92",
      "A:93",
      "A:94",
      "A:95",
      "A:96",
      "A:97",
      "A:98",
      "A:99",
      "B:100",
      "B:101",
      "B:102",
      "B:103",
      "B:104",
      "B:105",
      "B:106",
      "B:107",
      "B:108",
      "B:109",
      "B:110",
      "B:111",
      "B:112",
      "B:113",
      "B:114",
      "B:115",
      "B:116",
      "B:117",
      "B:118",
      "B:119",
      "B:120",
      "B:121",
      "B:122",
      "B:123",
      "B:124",
      "B:125",
      "B:126",
      "B:127",
      "B:128",
      "B:129",
      "B:130",
      "B:131",
      "B:33",
      "B:34",
      "B:35",
      "B:36",
      "B:37",
      "B:38",
      "B:39",
      "B:40",
      "B:41",
      "B:42",
      "B:43",
      "B:44",
      "B:45",
      "B:46",
      "B:47",
      "B:48",
      "B:49",
      "B:50",
      "B:51",
      "B:52",
      "B:53",
      "B:54",
      "B:55",
      "B:56",
      "B:57",
      "B:58",
      "B:59",
      "B:60",
      "B:61",
      "B:62",
      "B:63",
      "B:64",
      "B:65",
      "B:66",
      "B:67",
      "B:68",
      "B:69",
      "B:70",
      "B:71",
      "B:72",
      "B:73",
      "B:74",
      "B:75",
      "B:76",
      "B:77",
      "B:78",
      "B:79",
      "B:80",
      "B:81",
      "B:82",
      "B:83",
      "B:84",
      "B:85",
      "B:86",
      "B:87",
      "B:88",
      "B:89",
      "B:90",
      "B:91",
      "B:92",
      "B:93",
      "B:94",
      "B:95",
      "B:96",
      "B:97",
      "B:98",
      "B:99",
      "C:100",
      "C:101",
      "C:102",
      "C:103",
      "C:104",
      "C:105",
      "C:106",
      "C:107",
      "C:108",
      "C:109",
      "C:110",
      "C:111",
      "C:112",
      "C:113",
      "C:114",
      "C:115",
      "C:116",
      "C:117",
      "C:118",
      "C:119",
      "C:120",
      "C:121",
      "C:122",
      "C:123",
      "C:124",
      "C:125",
      "C:126",
      "C:127",
      "C:128",
      "C:129",
      "C:130",
      "C:131",
      "C:33",
      "C:34",
      "C:35",
      "C:36",
      "C:37",
      "C:38",
      "C:39",
      "C:40",
      "C:41",
      "C:42",
      "C:43",
      "C:44",
      "C:45",
      "C:46",
      "C:47",
      "C:48",
      "C:49",
      "C:50",
      "C:51",
      "C:52",
      "C:53",
      "C:54",
      "C:55",
      "C:56",
      "C:57",
      "C:58",
      "C:59",
      "C:60",
      "C:61",
      "C:62",
      "C:63",
      "C:64",
      "C:65",
      "C:66",
      "C:67",
      "C:68",
      "C:69",
      "C:70",
      "C:71",
      "C:72",
      "C:73",
      "C:74",
      "C:75",
      "C:76",
      "C:77",
      "C:78",
      "C:79",
      "C:80",
      "C:81",
      "C:82",
      "C:83",
      "C:84",
      "C:85",
      "C:86",
      "C:87",
      "C:88",
      "C:89",
      "C:90",
      "C:91",
      "C:92",
      "C:93",
      "C:94",
      "C:95",
      "C:96",
      "C:97",
      "C:98",
      "C:99",
      "D:100",
      "D:101",
      "D:102",
      "D:103",
      "D:104",
      "D:105",
      "D:106",
      "D:107",
      "D:108",
      "D:109",
      "D:110",
      "D:111",
      "D:112",
      "D:113",
      "D:114",
      "D:115",
      "D:116",
      "D:117",
      "D:118",
      "D:119",
      "D:120",
      "D:121",
      "D:122",
      "D:123",
      "D:124",
      "D:125",
      "D:126",
      "D:127",
      "D:128",
      "D:129",
      "D:130",
      "D:131",
      "D:33",
      "D:34",
      "D:35",
      "D:36",
      "D:37",
      "D:38",
      "D:39",
      "D:40",
      "D:41",
      "D:42",
      "D:43",
      "D:44",
      "D:45",
      "D:46",
      "D:47",
      "D:48",
      "D:49",
      "D:50",
      "D:51",
      "D:52",
      "D:53",
      "D:54",
      "D:55",
      "D:56",
      "D:57",
      "D:58",
      "D:59",
      "D:60",
      "D:61",
      "D:62",
      "D:63",
      "D:64",
      "D:65",
      "D:66",
      "D:67",
      "D:68",
      "D:69",
      "D:70",
      "D:71",
      "D:72",
      "D:73",
      "D:74",
      "D:75",
      "D:76",
      "D:77",
      "D:78",
      "D:79",
      "D:80",
      "D:81",
      "D:82",
      "D:83",
      "D:84",
      "D:85",
      "D:86",
      "D:87",
      "D:88",
      "D:89",
      "D:90",
      "D:91",
      "D:92",
      "D:93",
      "D:94",
      "D:95",
      "D:96",
      "D:97",
      "D:98",
      "D:99"
    ],
    "A:37": [
      "A:100",
      "A:101",
      "A:102",
      "A:103",
      "A:104",
      "A:105",
      "A:106",
      "A:107",
      "A:108",
      "A:109",
      "A:110",
      "A:111",
      "A:112",
      "A:113",
      "A:114",
      "A:115",
      "A:116",
      "A:117",
      "A:118",
      "A:119",
      "A:120",
      "A:121",
      "A:122",
      "A:123",
      "A:124",
      "A:125",
      "A:126",
      "A:127",
      "A:128",
      "A:129",
      "A:130",
      "A:131",
      "A:33",
      "A:34",
      "A:35",
      "A:36",
      "A:38",
      "A:39",
      "A:40",
      "A:41",
      "A:42",
      "A:43",
      "A:44",
      "A:45",
      "A:46",
      "A:47",
      "A:48",
      "A:49",
      "A:50",
      "A:51",
      "A:52",
      "A:53",
      "A:54",
      "A:55",
      "A:56",
      "A:57",
      "A:58",
      "A:59",
      "A:60",
      "A:61",
      "A:62",
      "A:63",
      "A:64",
      "A:65",
      "A:66",
      "A:67",
      "A:68",
      "A:69",
      "A:70",
      "A:71",
      "A:72",
      "A:73",
      "A:74",
      "A:75",
      "A:76",
      "A:77",
      "A:78",
      "A:79",
      "A:80",
      "A:81",
      "A:82",
      "A:83",
      "A:84",
      "A:85",
      "A:86",
      "A:87",
      "A:88",
      "A:89",
      "A:90",
      "A:91",
      "A:92",
      "A:93",
      "A:94",
      "A:95",
      "A:96",
      "A:97",
      "A:98",
      "A:99",
      "B:100",
      "B:101",
      "B:102",
      "B:103",
      "B:104",
      "B:105",
      "B:106",
      "B:107",
      "B:108",
      "B:109",
      "B:110",
      "B:111",
      "B:112",
      "B:113",
      "B:114",
      "B:115",
      "B:116",
      "B:117",
      "B:118",
      "B:119",
      "B:120",
      "B:121",
      "B:122",
      "B:123",
      "B:124",
      "B:125",
      "B:126",
      "B:127",
      "B:128",
      "B:129",
      "B:130",
      "B:131",
      "B:33",
      "B:34",
      "B:35",
      "B:36",
      "B:37",
      "B:38",
      "B:39",
      "B:40",
      "B:41",
      "B:42",
      "B:43",
      "B:44",
      "B:45",
      "B:46",
      "B:47",
      "B:48",
      "B:49",
      "B:50",
      "B:51",
      "B:52",
      "B:53",
      "B:54",
      "B:55",
      "B:56",
      "B:57",
      "B:58",
      "B:59",
      "B:60",
      "B:61",
      "B:62",
      "B:63",
      "B:64",
      "B:65",
      "B:66",
      "B:67",
      "B:68",
      "B:69",
      "B:70",
      "B:71",
      "B:72",
      "B:73",
      "B:74",
      "B:75",
      "B:76",
      "B:77",
      "B:78",
      "B:79",
      "B:80",
      "B:81",
      "B:82",
      "B:83",
      "B:84",
      "B:85",
      "B:86",
      "B:87",
      "B:88",
      "B:89",
      "B:90",
      "B:91",
      "B:92",
      "B:93",
      "B:94",
      "B:95",
      "B:96",
      "B:97",
      "B:98",
      "B:99",
      "C:100",
      "C:101",
      "C:102",
      "C:103",
      "C:104",
      "C:105",
      "C:106",
      "C:107",
      "C:108",
      "C:109",
      "C:110",
      "C:111",
      "C:112",
      "C:113",
      "C:114",
      "C:115",
      "C:116",
      "C:117",
      "C:118",
      "C:119",
      "C:120",
      "C:121",
      "C:122",
      "C:123",
      "C:124",
      "C:125",
      "C:126",
      "C:127",
      "C:128",
      "C:129",
      "C:130",
      "C:131",
      "C:33",
      "C:34",
      "C:35",
      "C:36",
      "C:37",
      "C:38",
      "C:39",
      "C:40",
      "C:41",
      "C:42",
      "C:43",
      "C:44",
      "C:45",
      "C:46",
      "C:47",
      "C:48",
      "C:49",
      "C:50",
      "C:51",
      "C:52",
      "C:53",
      "C:54",
      "C:55",
      "C:56",
      "C:57",
      "C:58",
      "C:59",
      "C:60",
      "C:61",
      "C:62",
      "C:63",
      "C:64",
      "C:65",
      "C:66",
      "C:67",
      "C:68",
      "C:69",
      "C:70",
      "C:71",
      "C:72",
      "C:73",
      "C:74",
      "C:75",
      "C:76",
      "C:77",
      "C:78",
      "C:79",
      "C:80",
      "C:81",
      "C:82",
      "C:83",
      "C:84",
      "C:85",
      "C:86",
      "C:87",
      "C:88",
      "C:89",
      "C:90",
      "C:91",
      "C:92",
      "C:93",
      "C:94",
      "C:95",
      "C:96",
      "C:97",
      "C:98",
      "C:99",
      "D:100",
      "D:101",
      "D:102",
      "D:103",
      "D:104",
      "D:105",
      "D:106",
      "D:107",
      "D:108",
      "D:109",
      "D:110",
      "D:111",
      "D:112",
      "D:113",
      "D:114",
      "D:115",
      "D:116",
      "D:117",
      "D:118",
      "D:119",
      "D:120",
      "D:121",
      "D:122",
      "D:123",
      "D:124",
      "D:125",
      "D:126",
      "D:127",
      "D:128",
      "D:129",
      "D:130",
      "D:131",
      "D:33",
      "D:34",
      "D:35",
      "D:36",
      "D:37",
      "D:38",
      "D:39",
      "D:40",
      "D:41",
      "D:42",
      "D:43",
      "D:44",
      "D:45",
      "D:46",
      "D:47",
      "D:48",
      "D:49",
      "D:50",
      "D:51",
      "D:52",
      "D:53",
      "D:54",
      "D:55",
      "D:56",
      "D:57",
      "D:58",
      "D:59",
      "D:60",
      "D:61",
      "D:62",
      "D:63",
      "D:64",
      "D:65",
      "D:66",
      "D:67",
      "D:68",
      "D:69",
      "D:70",
      "D:71",
      "D:72",
      "D:73",
      "D:74",
      "D:75",
      "D:76",
      "D:77",
      "D:78",
      "D:79",
      "D:80",
      "D:81",
      "D:82",
      "D:83",
      "D:84",
      "D:85",
      "D:86",
      "D:87",
      "D:88",
      "D:89",
      "D:90",
      "D:91",
      "D:92",
      "D:93",
      "D:94",
      "D:95",
      "D:96",
      "D:97",
      "D:98",
      "D:99"
    ],
    "A:38": [
      "A:100",
      "A:101",
      "A:102",
      "A:103",
      "A:104",
      "A:105",
      "A:106",
      "A:107",
      "A:108",
      "A:109",
      "A:110",
      "A:111",
      "A:112",
      "A:113",
      "A:114",
      "A:115",
      "A:116",
      "A:117",
      "A:118",
      "A:119",
      "A:120",
      "A:121",
      "A:122",
      "A:123",
      "A:124",
      "A:125",
      "A:126",
      "A:127",
      "A:128",
      "A:129",
      "A:130",
      "A:131",
      "A:33",
      "A:34",
      "A:35",
      "A:36",
      "A:37",
      "A:39",
      "A:40",
      "A:41",
      "A:42",
      "A:43",
      "A:44",
      "A:45",
      "A:46",
      "A:47",
      "A:48",
      "A:49",
      "A:50",
      "A:51",
      "A:52",
      "A:53",
      "A:54",
      "A:55",
      "A:56",
      "A:57",
      "A:58",
      "A:59",
      "A:60",
      "A:61",
      "A:62",
      "A:63",
      "A:64",
      "A:65",
      "A:66",
      "A:67",
      "A:68",
      "A:69",
      "A:70",
      "A:71",
      "A:72",
      "A:73",
      "A:74",
      "A:75",
      "A:76",
      "A:77",
      "A:78",
      "A:79",
      "A:80",
      "A:81",
      "A:82",
      "A:83",
      "A:84",
      "A:85",
      "A:86",
      "A:87",
      "A:88",
      "A:89",
      "A:90",
      "A:91",
      "A:92",
      "A:93",
      "A:94",
      "A:95",
      "A:96",
      "A:97",
      "A:98",
      "A:99",
      "B:100",
      "B:101",
      "B:102",
      "B:103",
      "B:104",
      "B:105",
      "B:106",
      "B:107",
      "B:108",
      "B:109",
      "B:110",
      "B:111",
      "B:112",
      "B:113",
      "B:114",
      "B:115",
      "B:116",
      "B:117",
      "B:118",
      "B:119",
      "B:120",
      "B:121",
      "B:122",
      "B:123",
      "B:124",
      "B:125",
      "B:126",
      "B:127",
      "B:128",
      "B:129",
      "B:130",
      "B:131",
      "B:33",
      "B:34",
      "B:35",
      "B:36",
      "B:37",
      "B:38",
      "B:39",
      "B:40",
      "B:41",
      "B:42",
      "B:43",
      "B:44",
      "B:45",
      "B:46",
      "B:47",
      "B:48",
      "B:49",
      "B:50",
      "B:51",
      "B:52",
      "B:53",
      "B:54",
      "B:55",
      "B:56",
      "B:57",
      "B:58",
      "B:59",
      "B:60",
      "B:61",
      "B:62",
      "B:63",
      "B:64",
      "B:65",
      "B:66",
      "B:67",
      "B:68",
      "B:69",
      "B:70",
      "B:71",
      "B:72",
      "B:73",
      "B:74",
      "B:75",
      "B:76",
      "B:77",
      "B:78",
      "B:79",
      "B:80",
      "B:81",
      "B:82",
      "B:83",
      "B:84",
      "B:85",
      "B:86",
      "B:87",
      "B:88",
      "B:89",
      "B:90",
      "B:91",
      "B:92",
      "B:93",
      "B:94",
      "B:95",
      "B:96",
      "B:97",
      "B:98",
      "B:99",
      "C:100",
      "C:101",
      "C:102",
      "C:103",
      "C:104",
      "C:105",
      "C:106",
      "C:107",
      "C:108",
      "C:109",
      "C:110",
      "C:111",
      "C:112",
      "C:113",
      "C:114",
      "C:115",
      "C:116",
      "C:117",
      "C:118",
      "C:119",
      "C:120",
      "C:121",
      "C:122",
      "C:123",
      "C:124",
      "C:125",
      "C:126",
      "C:127",
      "C:128",
      "C:129",
      "C:130",
      "C:131",
      "C:33",
      "C:34",
      "C:35",
      "C:36",
      "C:37",
      "C:38",
      "C:39",
      "C:40",
      "C:41",
      "C:42",
      "C:43",
      "C:44",
      "C:45",
      "C:46",
      "C:47",
      "C:48",
      "C:49",
      "C:50",
      "C:51",
      "C:52",
      "C:53",
      "C:54",
      "C:55",
      "C:56",
      "C:57",
      "C:58",
      "C:59",
      "C:60",
      "C:61",
      "C:62",
      "C:63",
      "C:64",
      "C:65",
      "C:66",
      "C:67",
      "C:68",
      "C:69",
      "C:70",
      "C:71",
      "C:72",
      "C:73",
      "C:74",
      "C:75",
      "C:76",
      "C:77",
      "C:78",
      "C:79",
      "C:80",
      "C:81",
      "C:82",
      "C:83",
      "C:84",
      "C:85",
      "C:86",
      "C:87",
      "C:88",
      "C:89",
      "C:90",
      "C:91",
      "C:92",
      "C:93",
      "C:94",
      "C:95",
      "C:96",
      "C:97",
      "C:98",
      "C:99",
      "D:100",
      "D:101",
      "D:102",
      "D:103",
      "D:104",
      "D:105",
      "D:106",
      "D:107",
      "D:108",
      "D:109",
      "D:110",
      "D:111",
      "D:112",
      "D:113",
      "D:114",
      "D:115",
      "D:116",
      "D:117",
      "D:118",
      "D:119",
      "D:120",
      "D:121",
      "D:122",
      "D:123",
      "D:124",
      "D:125",
      "D:126",
      "D:127",
      "D:128",
      "D:129",
      "D:130",
      "D:131",
      "D:33",
      "D:34",
      "D:35",
      "D:36",
      "D:37",
      "D:38",
      "D:39",
      "D:40",
      "D:41",
      "D:42",
      "D:43",
      "D:44",
      "D:45",
      "D:46",
      "D:47",
      "D:48",
      "D:49",
      "D:50",
      "D:51",
      "D:52",
      "D:53",
      "D:54",
      "D:55",
      "D:56",
      "D:57",
      "D:58",
      "D:59",
      "D:60",
      "D:61",
      "D:62",
      "D:63",
      "D:64",
      "D:65",
      "D:66",
      "D:67",
      "D:68",
      "D:69",
      "D:70",
      "D:71",
      "D:72",
      "D:73",
      "D:74",
      "D:75",
      "D:76",
      "D:77",
      "D:78",
      "D:79",
      "D:80",
      "D:81",
      "D:82",
      "D:83",
      "D:84",
      "D:85",
      "D:86",
      "D:87",
      "D:88",
      "D:89",
      "D:90",
      "D:91",
      "D:92",
      "D:93",
      "D:94",
      "D:95",
      "D:96",
      "D:97",
      "D:98",
      "D:99"
    ],
    "A:39": [
      "A:100",
      "A:101",
      "A:102",
      "A:103",
      "A:104",
      "A:105",
      "A:106",
      "A:107",
      "A:108",
      "A:109",
      "A:110",
      "A:111",
      "A:112",
      "A:113",
      "A:114",
      "A:115",
      "A:116",
      "A:117",
      "A:118",
      "A:119",
      "A:120",
      "A:121",
      "A:122",
      "A:123",
      "A:124",
      "A:125",
      "A:126",
      "A:127",
      "A:128",
      "A:129",
      "A:130",
      "A:131",
      "A:33",
      "A:34",
      "A:35",
      "A:36",
      "A:37",
      "A:38",
      "A:40",
      "A:41",
      "A:42",
      "A:43",
      "A:44",
      "A:45",
      "A:46",
      "A:47",
      "A:48",
      "A:49",
      "A:50",
      "A:51",
      "A:52",
      "A:53",
      "A:54",
      "A:55",
      "A:56",
      "A:57",
      "A:58",
      "A:59",
      "A:60",
      "A:61",
      "A:62",
      "A:63",
      "A:64",
      "A:65",
      "A:66",
      "A:67",
      "A:68",
      "A:69",
      "A:70",
      "A:71",
      "A:72",
      "A:73",
      "A:74",
      "A:75",
      "A:76",
      "A:77",
      "A:78",
      "A:79",
      "A:80",
      "A:81",
      "A:82",
      "A:83",
      "A:84",
      "A:85",
      "A:86",
      "A:87",
      "A:88",
      "A:89",
      "A:90",
      "A:91",
      "A:92",
      "A:93",
      "A:94",
      "A:95",
      "A:96",
      "A:97",
      "A:98",
      "A:99",
      "B:100",
      "B:101",
      "B:102",
      "B:103",
      "B:104",
      "B:105",
      "B:106",
      "B:107",
      "B:108",
      "B:109",
      "B:110",
      "B:111",
      "B:112",
      "B:113",
      "B:114",
      "B:115",
      "B:116",
      "B:117",
      "B:118",
      "B:119",
      "B:120",
      "B:121",
      "B:122",
      "B:123",
      "B:124",
      "B:125",
      "B:126",
      "B:127",
      "B:128",
      "B:129",
      "B:130",
      "B:131",
      "B:33",
      "B:34",
      "B:35",
      "B:36",
      "B:37",
      "B:38",
      "B:39",
      "B:40",
      "B:41",
      "B:42",
      "B:43",
      "B:44",
      "B:45",
      "B:46",
      "B:47",
      "B:48",
      "B:49",
      "B:50",
      "B:51",
      "B:52",
      "B:53",
      "B:54",
      "B:55",
      "B:56",
      "B:57",
      "B:58",
      "B:59",
      "B:60",
      "B:61",
      "B:62",
      "B:63",
      "B:64",
      "B:65",
      "B:66",
      "B:67",
      "B:68",
      "B:69",
      "B:70",
      "B:71",
      "B:72",
      "B:73",
      "B:74",
      "B:75",
      "B:76",
      "B:77",
      "B:78",
      "B:79",
      "B:80",
      "B:81",
      "B:82",
      "B:83",
      "B:84",
      "B:85",
      "B:86",
      "B:87",
      "B:88",
      "B:89",
      "B:90",
      "B:91",
      "B:92",
      "B:93",
      "B:94",
      "B:95",
      "B:96",
      "B:97",
      "B:98",
      "B:99",
      "C:100",
      "C:101",
      "C:102",
      "C:103",
      "C:104",
      "C:105",
      "C:106",
      "C:107",
      "C:108",
      "C:109",
      "C:110",
      "C:111",
      "C:112",
      "C:113",
      "C:114",
      "C:115",
      "C:116",
      "C:117",
      "C:118",
      "C:119",
      "C:120",
      "C:121",
      "C:122",
      "C:123",
      "C:124",
      "C:125",
      "C:126",
      "C:127",
      "C:128",
      "C:129",
      "C:130",
      "C:131",
      "C:33",
      "C:34",
      "C:35",
      "C:36",
      "C:37",
      "C:38",
      "C:39",
      "C:40",
      "C:41",
      "C:42",
      "C:43",
      "C:44",
      "C:45",
      "C:46",
      "C:47",
      "C:48",
      "C:49",
      "C:50",
      "C:51",
      "C:52",
      "C:53",
      "C:54",
      "C:55",
      "C:56",
      "C:57",
      "C:58",
      "C:59",
      "C:60",
      "C:61",
      "C:62",
      "C:63",
      "C:64",
      "C:65",
      "C:66",
      "C:67",
      "C:68",
      "C:69",
      "C:70",
      "C:71",
      "C:72",
      "C:73",
      "C:74",
      "C:75",
      "C:76",
      "C:77",
      "C:78",
      "C:79",
      "C:80",
      "C:81",
      "C:82",
      "C:83",
      "C:84",
      "C:85",
      "C:86",
      "C:87",
      "C:88",
      "C:89",
      "C:90",
      "C:91",
      "C:92",
      "C:93",
      "C:94",
      "C:95",
      "C:96",
      "C:97",
      "C:98",
      "C:99",
      "D:100",
      "D:101",
      "D:102",
      "D:103",
      "D:104",
      "D:105",
      "D:106",
      "D:107",
      "D:108",
      "D:109",
      "D:110",
      "D:111",
      "D:112",
      "D:113",
      "D:114",
      "D:115",
      "D:116",
      "D:117",
      "D:118",
      "D:119",
      "D:120",
      "D:121",
      "D:122",
      "D:123",
      "D:124",
      "D:125",
      "D:126",
      "D:127",
      "D:128",
      "D:129",
      "D:130",
      "D:131",
      "D:33",
      "D:34",
      "D:35",
      "D:36",
      "D:37",
      "D:38",
      "D:39",
      "D:40",
      "D:41",
      "D:42",
      "D:43",
      "D:44",
      "D:45",
      "D:46",
      "D:47",
      "D:48",
      "D:49",
      "D:50",
      "D:51",
      "D:52",
      "D:53",
      "D:54",
      "D:55",
      "D:56",
      "D:57",
      "D:58",
      "D:59",
      "D:60",
      "D:61",
      "D:62",
      "D:63",
      "D:64",
      "D:65",
      "D:66",
      "D:67",
      "D:68",
      "D:69",
      "D:70",
      "D:71",
      "D:72",
      "D:73",
      "D:74",
      "D:75",
      "D:76",
      "D:77",
      "D:78",
      "D:79",
      "D:80",
      "D:81",
      "D:82",
      "D:83",
      "D:84",
      "D:85",
      "D:86",
      "D:87",
      "D:88",
      "D:89",
      "D:90",
      "D:91",
      "D:92",
      "D:93",
      "D:94",
      "D:95",
      "D:96",
      "D:97",
      "D:98",
      "D:99"
    ],
    "A:40": [
      "A:100",
      "A:101",
      "A:102",
      "A:103",
      "A:104",
      "A:105",
      "A:106",
      "A:107",
      "A:108",
      "A:109",
      "A:110",
      "A:111",
      "A:112",
      "A:113",
      "A:114",
      "A:115",
      "A:116",
      "A:117",
      "A:118",
      "A:119",
      "A:120",
      "A:121",
      "A:122",
      "A:123",
      "A:124",
      "A:125",
      "A:126",
      "A:127",
      "A:128",
      "A:129",
      "A:130",
      "A:131",
      "A:33",
      "A:34",
      "A:35",
      "A:36",
      "A:37",
      "A:38",
      "A:39",
      "A:41",
      "A:42",
      "A:43",
      "A:44",
      "A:45",
      "A:46",
      "A:47",
      "A:48",
      "A:49",
      "A:50",
      "A:51",
      "A:52",
      "A:53",
      "A:54",
      "A:55",
      "A:56",
      "A:57",
      "A:58",
      "A:59",
      "A:60",
      "A:61",
      "A:62",
      "A:63",
      "A:64",
      "A:65",
      "A:66",
      "A:67",
      "A:68",
      "A:69",
      "A:70",
      "A:71",
      "A:72",
      "A:73",
      "A:74",
      "A:75",
      "A:76",
      "A:77",
      "A:78",
      "A:79",
      "A:80",
      "A:81",
      "A:82",
      "A:83",
      "A:84",
      "A:85",
      "A:86",
      "A:87",
      "A:88",
      "A:89",
      "A:90",
      "A:91",
      "A:92",
      "A:93",
      "A:94",
      "A:95",
      "A:96",
      "A:97",
      "A:98",
      "A:99",
      "B:100",
      "B:101",
      "B:102",
      "B:103",
      "B:104",
      "B:105",
      "B:106",
      "B:107",
      "B:108",
      "B:109",
      "B:110",
      "B:111",
      "B:112",
      "B:113",
      "B:114",
      "B:115",
      "B:116",
      "B:117",
      "B:118",
      "B:119",
      "B:120",
      "B:121",
      "B:122",
      "B:123",
      "B:124",
      "B:125",
      "B:126",
      "B:127",
      "B:128",
      "B:129",
      "B:130",
      "B:131",
      "B:33",
      "B:34",
      "B:35",
      "B:36",
      "B:37",
      "B:38",
      "B:39",
      "B:40",
      "B:41",
      "B:42",
      "B:43",
      "B:44",
      "B:45",
      "B:46",
      "B:47",
      "B:48",
      "B:49",
      "B:50",
      "B:51",
      "B:52",
      "B:53",
      "B:54",
      "B:55",
      "B:56",
      "B:57",
      "B:58",
      "B:59",
      "B:60",
      "B:61",
      "B:62",
      "B:63",
      "B:64",
      "B:65",
      "B:66",
      "B:67",
      "B:68",
      "B:69",
      "B:70",
      "B:71",
      "B:72",
      "B:73",
      "B:74",
      "B:75",
      "B:76",
      "B:77",
      "B:78",
      "B:79",
      "B:80",
      "B:81",
      "B:82",
      "B:83",
      "B:84",
      "B:85",
      "B:86",
      "B:87",
      "B:88",
      "B:89",
      "B:90",
      "B:91",
      "B:92",
      "B:93",
      "B:94",
      "B:95",
      "B:96",
      "B:97",
      "B:98",
      "B:99",
      "C:100",
      "C:101",
      "C:102",
      "C:103",
      "C:104",
      "C:105",
      "C:106",
      "C:107",
      "C:108",
      "C:109",
      "C:110",
      "C:111",
      "C:112",
      "C:113",
      "C:114",
      "C:115",
      "C:116",
      "C:117",
      "C:118",
      "C:119",
      "C:120",
      "C:121",
      "C:122",
      "C:123",
      "C:124",
      "C:125",
      "C:126",
      "C:127",
      "C:128",
      "C:129",
      "C:130",
      "C:131",
      "C:33",
      "C:34",
      "C:35",
      "C:36",
      "C:37",
      "C:38",
      "C:39",
      "C:40",
      "C:41",
      "C:42",
      "C:43",
      "C:44",
      "C:45",
      "C:46",
      "C:47",
      "C:48",
      "C:49",
      "C:50",
      "C:51",
      "C:52",
      "C:53",
      "C:54",
      "C:55",
      "C:56",
      "C:57",
      "C:58",
      "C:59",
      "C:60",
      "C:61",
      "C:62",
      "C:63",
      "C:64",
      "C:65",
      "C:66",
      "C:67",
      "C:68",
      "C:69",
      "C:70",
      "C:71",
      "C:72",
      "C:73",
      "C:74",
      "C:75",
      "C:76",
      "C:77",
      "C:78",
      "C:79",
      "C:80",
      "C:81",
      "C:82",
      "C:83",
      "C:84",
      "C:85",
      "C:86",
      "C:87",
      "C:88",
      "C:89",
      "C:90",
      "C:91",
      "C:92",
      "C:93",
      "C:94",
      "C:95",
      "C:96",
      "C:97",
      "C:98",
      "C:99",
      "D:100",
      "D:101",
      "D:102",
      "D:103",
      "D:104",
      "D:105",
      "D:106",
      "D:107",
      "D:108",
      "D:109",
      "D:110",
      "D:111",
      "D:112",
      "D:113",
      "D:114",
      "D:115",
      "D:116",
      "D:117",
      "D:118",
      "D:119",
      "D:120",
      "D:121",
      "D:122",
      "D:123",
      "D:124",
      "D:125",
      "D:126",
      "D:127",
      "D:128",
      "D:129",
      "D:130",
      "D:131",
      "D:33",
      "D:34",
      "D:35",
      "D:36",
      "D:37",
      "D:38",
      "D:39",
      "D:40",
      "D:41",
      "D:42",
      "D:43",
      "D:44",
      "D:45",
      "D:46",
      "D:47",
      "D:48",
      "D:49",
      "D:50",
      "D:51",
      "D:52",
      "D:53",
      "D:54",
      "D:55",
      "D:56",
      "D:57",
      "D:58",
      "D:59",
      "D:60",
      "D:61",
      "D:62",
      "D:63",
      "D:64",
      "D:65",
      "D:66",
      "D:67",
      "D:68",
      "D:69",
      "D:70",
      "D:71",
      "D:72",
      "D:73",
      "D:74",
      "D:75",
      "D:76",
      "D:77",
      "D:78",
      "D:79",
      "D:80",
      "D:81",
      "D:82",
      "D:83",
      "D:84",
      "D:85",
      "D:86",
      "D:87",
      "D:88",
      "D:89",
      "D:90",
      "D:91",
      "D:92",
      "D:93",
      "D:94",
      "D:95",
      "D:96",
      "D:97",
      "D:98",
      "D:99"
    ],
    "A:41": [
      "A:100",
      "A:101",
      "A:102",
      "A:103",
      "A:104",
      "A:105",
      "A:106",
      "A:107",
      "A:108",
      "A:109",
      "A:110",
      "A:111",
      "A:112",
      "A:113",
      "A:114",
      "A:115",
      "A:116",
      "A:117",
      "A:118",
      "A:119",
      "A:120",
      "A:121",
      "A:122",
      "A:123",
      "A:124",
      "A:125",
      "A:126",
      "A:127",
      "A:128",
      "A:129",
      "A:130",
      "A:131",
      "A:33",
      "A:34",
      "A:35",
      "A:36",
      "A:37",
      "A:38",
      "A:39",
      "A:40",
      "A:42",
      "A:43",
      "A:44",
      "A:45",
      "A:46",
      "A:47",
      "A:48",
      "A:49",
      "A:50",
      "A:51",
      "A:52",
      "A:53",
      "A:54",
      "A:55",
      "A:56",
      "A:57",
      "A:58",
      "A:59",
      "A:60",
      "A:61",
      "A:62",
      "A:63",
      "A:64",
      "A:65",
      "A:66",
      "A:67",
      "A:68",
      "A:69",
      "A:70",
      "A:71",
      "A:72",
      "A:73",
      "A:74",
      "A:75",
      "A:76",
      "A:77",
      "A:78",
      "A:79",
      "A:80",
      "A:81",
      "A:82",
      "A:83",
      "A:84",
      "A:85",
      "A:86",
      "A:87",
      "A:88",
      "A:89",
      "A:90",
      "A:91",
      "A:92",
      "A:93",
      "A:94",
      "A:95",
      "A:96",
      "A:97",
      "A:98",
      "A:99",
      "B:100",
      "B:101",
      "B:102",
      "B:103",
      "B:104",
      "B:105",
      "B:106",
      "B:107",
      "B:108",
      "B:109",
      "B:110",
      "B:111",
      "B:112",
      "B:113",
      "B:114",
      "B:115",
      "B:116",
      "B:117",
      "B:118",
      "B:119",
      "B:120",
      "B:121",
      "B:122",
      "B:123",
      "B:124",
      "B:125",
      "B:126",
      "B:127",
      "B:128",
      "B:129",
      "B:130",
      "B:131",
      "B:33",
      "B:34",
      "B:35",
      "B:36",
      "B:37",
      "B:38",
      "B:39",
      "B:40",
      "B:41",
      "B:42",
      "B:43",
      "B:44",
      "B:45",
      "B:46",
      "B:47",
      "B:48",
      "B:49",
      "B:50",
      "B:51",
      "B:52",
      "B:53",
      "B:54",
      "B:55",
      "B:56",
      "B:57",
      "B:58",
      "B:59",
      "B:60",
      "B:61",
      "B:62",
      "B:63",
      "B:64",
      "B:65",
      "B:66",
      "B:67",
      "B:68",
      "B:69",
      "B:70",
      "B:71",
      "B:72",
      "B:73",
      "B:74",
      "B:75",
      "B:76",
      "B:77",
      "B:78",
      "B:79",
      "B:80",
      "B:81",
      "B:82",
      "B:83",
      "B:84",
      "B:85",
      "B:86",
      "B:87",
      "B:88",
      "B:89",
      "B:90",
      "B:91",
      "B:92",
      "B:93",
      "B:94",
      "B:95",
      "B:96",
      "B:97",
      "B:98",
      "B:99",
      "C:100",
      "C:101",
      "C:102",
      "C:103",
      "C:104",
      "C:105",
      "C:106",
      "C:107",
      "C:108",
      "C:109",
      "C:110",
      "C:111",
      "C:112",
      "C:113",
      "C:114",
      "C:115",
      "C:116",
      "C:117",
      "C:118",
      "C:119",
      "C:120",
      "C:121",
      "C:122",
      "C:123",
      "C:124",
      "C:125",
      "C:126",
      "C:127",
      "C:128",
      "C:129",
      "C:130",
      "C:131",
      "C:33",
      "C:34",
      "C:35",
      "C:36",
      "C:37",
      "C:38",
      "C:39",
      "C:40",
      "C:41",
      "C:42",
      "C:43",
      "C:44",
      "C:45",
      "C:46",
      "C:47",
      "C:48",
      "C:49",
      "C:50",
      "C:51",
      "C:52",
      "C:53",
      "C:54",
      "C:55",
      "C:56",
      "C:57",
      "C:58",
      "C:59",
      "C:60",
      "C:61",
      "C:62",
      "C:63",
      "C:64",
      "C:65",
      "C:66",
      "C:67",
      "C:68",
      "C:69",
      "C:70",
      "C:71",
      "C:72",
      "C:73",
      "C:74",
      "C:75",
      "C:76",
      "C:77",
      "C:78",
      "C:79",
      "C:80",
      "C:81",
      "C:82",
      "C:83",
      "C:84",
      "C:85",
      "C:86",
      "C:87",
      "C:88",
      "C:89",
      "C:90",
      "C:91",
      "C:92",
      "C:93",
      "C:94",
      "C:95",
      "C:96",
      "C:97",
      "C:98",
      "C:99",
      "D:100",
      "D:101",
      "D:102",
      "D:103",
      "D:104",
      "D:105",
      "D:106",
      "D:107",
      "D:108",
      "D:109",
      "D:110",
      "D:111",
      "D:112",
      "D:113",
      "D:114",
      "D:115",
      "D:116",
      "D:117",
      "D:118",
      "D:119",
      "D:120",
      "D:121",
      "D:122",
      "D:123",
      "D:124",
      "D:125",
      "D:126",
      "D:127",
      "D:128",
      "D:129",
      "D:130",
      "D:131",
      "D:33",
      "D:34",
      "D:35",
      "D:36",
      "D:37",
      "D:38",
      "D:39",
      "D:40",
      "D:41",
      "D:42",
      "D:43",
      "D:44",
      "D:45",
      "D:46",
      "D:47",
      "D:48",
      "D:49",
      "D:50",
      "D:51",
      "D:52",
      "D:53",
      "D:54",
      "D:55",
      "D:56",
      "D:57",
      "D:58",
      "D:59",
      "D:60",
      "D:61",
      "D:62",
      "D:63",
      "D:64",
      "D:65",
      "D:66",
      "D:67",
      "D:68",
      "D:69",
      "D:70",
      "D:71",
      "D:72",
      "D:73",
      "D:74",
      "D:75",
      "D:76",
      "D:77",
      "D:78",
      "D:79",
      "D:80",
      "D:81",
      "D:82",
      "D:83",
      "D:84",
      "D:85",
      "D:86",
      "D:87",
      "D:88",
      "D:89",
      "D:90",
      "D:91",
      "D:92",
      "D:93",
      "D:94",
      "D:95",
      "D:96",
      "D:97",
      "D:98",
      "D:99"
    ],
    "A:42": [
      "A:100",
      "A:101",
      "A:102",
      "A:103",
      "A:104",
      "A:105",
      "A:106",
      "A:107",
      "A:108",
      "A:109",
      "A:110",
      "A:111",
      "A:112",
      "A:113",
      "A:114",
      "A:115",
      "A:116",
      "A:117",
      "A:118",
      "A:119",
      "A:120",
      "A:121",
      "A:122",
      "A:123",
      "A:124",
      "A:125",
      "A:126",
      "A:127",
      "A:128",
      "A:129",
      "A:130",
      "A:131",
      "A:33",
      "A:34",
      "A:35",
      "A:36",
      "A:37",
      "A:38",
      "A:39",
      "A:40",
      "A:41",
      "A:43",
      "A:44",
      "A:45",
      "A:46",
      "A:47",
      "A:48",
      "A:49",
      "A:50",
      "A:51",
      "A:52",
      "A:53",
      "A:54",
      "A:55",
      "A:56",
      "A:57",
      "A:58",
      "A:59",
      "A:60",
      "A:61",
      "A:62",
      "A:63",
      "A:64",
      "A:65",
      "A:66",
      "A:67",
      "A:68",
      "A:69",
      "A:70",
      "A:71",
      "A:72",
      "A:73",
      "A:74",
      "A:75",
      "A:76",
      "A:77",
      "A:78",
      "A:79",
      "A:80",
      "A:81",
      "A:82",
      "A:83",
      "A:84",
      "A:85",
      "A:86",
      "A:87",
      "A:88",
      "A:89",
      "A:90",
      "A:91",
      "A:92",
      "A:93",
      "A:94",
      "A:95",
      "A:96",
      "A:97",
      "A:98",
      "A:99",
      "B:100",
      "B:101",
      "B:102",
      "B:103",
      "B:104",
      "B:105",
      "B:106",
      "B:107",
      "B:108",
      "B:109",
      "B:110",
      "B:111",
      "B:112",
      "B:113",
      "B:114",
      "B:115",
      "B:116",
      "B:117",
      "B:118",
      "B:119",
      "B:120",
      "B:121",
      "B:122",
      "B:123",
      "B:124",
      "B:125",
      "B:126",
      "B:127",
      "B:128",
      "B:129",
      "B:130",
      "B:131",
      "B:33",
      "B:34",
      "B:35",
      "B:36",
      "B:37",
      "B:38",
      "B:39",
      "B:40",
      "B:41",
      "B:42",
      "B:43",
      "B:44",
      "B:45",
      "B:46",
      "B:47",
      "B:48",
      "B:49",
      "B:50",
      "B:51",
      "B:52",
      "B:53",
      "B:54",
      "B:55",
      "B:56",
      "B:57",
      "B:58",
      "B:59",
      "B:60",
      "B:61",
      "B:62",
      "B:63",
      "B:64",
      "B:65",
      "B:66",
      "B:67",
      "B:68",
      "B:69",
      "B:70",
      "B:71",
      "B:72",
      "B:73",
      "B:74",
      "B:75",
      "B:76",
      "B:77",
      "B:78",
      "B:79",
      "B:80",
      "B:81",
      "B:82",
      "B:83",
      "B:84",
      "B:85",
      "B:86",
      "B:87",
      "B:88",
      "B:89",
      "B:90",
      "B:91",
      "B:92",
      "B:93",
      "B:94",
      "B:95",
      "B:96",
      "B:97",
      "B:98",
      "B:99",
      "C:100",
      "C:101",
      "C:102",
      "C:103",
      "C:104",
      "C:105",
      "C:106",
      "C:107",
      "C:108",
      "C:109",
      "C:110",
      "C:111",
      "C:112",
      "C:113",
      "C:114",
      "C:115",
      "C:116",
      "C:117",
      "C:118",
      "C:119",
      "C:120",
      "C:121",
      "C:122",
      "C:123",
      "C:124",
      "C:125",
      "C:126",
      "C:127",
      "C:128",
      "C:129",
      "C:130",
      "C:131",
      "C:33",
      "C:34",
      "C:35",
      "C:36",
      "C:37",
      "C:38",
      "C:39",
      "C:40",
      "C:41",
      "C:42",
      "C:43",
      "C:44",
      "C:45",
      "C:46",
      "C:47",
      "C:48",
      "C:49",
      "C:50",
      "C:51",
      "C:52",
      "C:53",
      "C:54",
      "C:55",
      "C:56",
      "C:57",
      "C:58",
      "C:59",
      "C:60",
      "C:61",
      "C:62",
      "C:63",
      "C:64",
      "C:65",
      "C:66",
      "C:67",
      "C:68",
      "C:69",
      "C:70",
      "C:71",
      "C:72",
      "C:73",
      "C:74",
      "C:75",
      "C:76",
      "C:77",
      "C:78",
      "C:79",
      "C:80",
      "C:81",
      "C:82",
      "C:83",
      "C:84",
      "C:85",
      "C:86",
      "C:87",
      "C:88",
      "C:89",
      "C:90",
      "C:91",
      "C:92",
      "C:93",
      "C:94",
      "C:95",
      "C:96",
      "C:97",
      "C:98",
      "C:99",
      "D:100",
      "D:101",
      "D:102",
      "D:103",
      "D:104",
      "D:105",
      "D:106",
      "D:107",
      "D:108",
      "D:109",
      "D:110",
      "D:111",
      "D:112",
      "D:113",
      "D:114",
      "D:115",
      "D:116",
      "D:117",
      "D:118",
      "D:119",
      "D:120",
      "D:121",
      "D:122",
      "D:123",
      "D:124",
      "D:125",
      "D:126",
      "D:127",
      "D:128",
      "D:129",
      "D:130",
      "D:131",
      "D:33",
      "D:34",
      "D:35",
      "D:36",
      "D:37",
      "D:38",
      "D:39",
      "D:40",
      "D:41",
      "D:42",
      "D:43",
      "D:44",
      "D:45",
      "D:46",
      "D:47",
      "D:48",
      "D:49",
      "D:50",
      "D:51",
      "D:52",
      "D:53",
      "D:54",
      "D:55",
      "D:56",
      "D:57",
      "D:58",
      "D:59",
      "D:60",
      "D:61",
      "D:62",
      "D:63",
      "D:64",
      "D:65",
      "D:66",
      "D:67",
      "D:68",
      "D:69",
      "D:70",
      "D:71",
      "D:72",
      "D:73",
      "D:74",
      "D:75",
      "D:76",
      "D:77",
      "D:78",
      "D:79",
      "D:80",
      "D:81",
      "D:82",
      "D:83",
      "D:84",
      "D:85",
      "D:86",
      "D:87",
      "D:88",
      "D:89",
      "D:90",
      "D:91",
      "D:92",
      "D:93",
      "D:94",
      "D:95",
      "D:96",
      "D:97",
      "D:98",
      "D:99"
    ],
    "A:43": [
      "A:100",
      "A:101",
      "A:102",
      "A:103",
      "A:104",
      "A:105",
      "A:106",
      "A:107",
      "A:108",
      "A:109",
      "A:110",
      "A:111",
      "A:112",
      "A:113",
      "A:114",
      "A:115",
      "A:116",
      "A:117",
      "A:118",
      "A:119",
      "A:120",
      "A:121",
      "A:122",
      "A:123",
      "A:124",
      "A:125",
      "A:126",
      "A:127",
      "A:128",
      "A:129",
      "A:130",
      "A:131",
      "A:33",
      "A:34",
      "A:35",
      "A:36",
      "A:37",
      "A:38",
      "A:39",
      "A:40",
      "A:41",
      "A:42",
      "A:44",
      "A:45",
      "A:46",
      "A:47",
      "A:48",
      "A:49",
      "A:50",
      "A:51",
      "A:52",
      "A:53",
      "A:54",
      "A:55",
      "A:56",
      "A:57",
      "A:58",
      "A:59",
      "A:60",
      "A:61",
      "A:62",
      "A:63",
      "A:64",
      "A:65",
      "A:66",
      "A:67",
      "A:68",
      "A:69",
      "A:70",
      "A:71",
      "A:72",
      "A:73",
      "A:74",
      "A:75",
      "A:76",
      "A:77",
      "A:78",
      "A:79",
      "A:80",
      "A:81",
      "A:82",
      "A:83",
      "A:84",
      "A:85",
      "A:86",
      "A:87",
      "A:88",
      "A:89",
      "A:90",
      "A:91",
      "A:92",
      "A:93",
      "A:94",
      "A:95",
      "A:96",
      "A:97",
      "A:98",
      "A:99",
      "B:100",
      "B:101",
      "B:102",
      "B:103",
      "B:104",
      "B:105",
      "B:106",
      "B:107",
      "B:108",
      "B:109",
      "B:110",
      "B:111",
      "B:112",
      "B:113",
      "B:114",
      "B:115",
      "B:116",
      "B:117",
      "B:118",
      "B:119",
      "B:120",
      "B:121",
      "B:122",
      "B:123",
      "B:124",
      "B:125",
      "B:126",
      "B:127",
      "B:128",
      "B:129",
      "B:130",
      "B:131",
      "B:33",
      "B:34",
      "B:35",
      "B:36",
      "B:37",
      "B:38",
      "B:39",
      "B:40",
      "B:41",
      "B:42",
      "B:43",
      "B:44",
      "B:45",
      "B:46",
      "B:47",
      "B:48",
      "B:49",
      "B:50",
      "B:51",
      "B:52",
      "B:53",
      "B:54",
      "B:55",
      "B:56",
      "B:57",
      "B:58",
      "B:59",
      "B:60",
      "B:61",
      "B:62",
      "B:63",
      "B:64",
      "B:65",
      "B:66",
      "B:67",
      "B:68",
      "B:69",
      "B:70",
      "B:71",
      "B:72",
      "B:73",
      "B:74",
      "B:75",
      "B:76",
      "B:77",
      "B:78",
      "B:79",
      "B:80",
      "B:81",
      "B:82",
      "B:83",
      "B:84",
      "B:85",
      "B:86",
      "B:87",
      "B:88",
      "B:89",
      "B:90",
      "B:91",
      "B:92",
      "B:93",
      "B:94",
      "B:95",
      "B:96",
      "B:97",
      "B:98",
      "B:99",
      "C:100",
      "C:101",
      "C:102",
      "C:103",
      "C:104",
      "C:105",
      "C:106",
      "C:107",
      "C:108",
      "C:109",
      "C:110",
      "C:111",
      "C:112",
      "C:113",
      "C:114",
      "C:115",
      "C:116",
      "C:117",
      "C:118",
      "C:119",
      "C:120",
      "C:121",
      "C:122",
      "C:123",
      "C:124",
      "C:125",
      "C:126",
      "C:127",
      "C:128",
      "C:129",
      "C:130",
      "C:131",
      "C:33",
      "C:34",
      "C:35",
      "C:36",
      "C:37",
      "C:38",
      "C:39",
      "C:40",
      "C:41",
      "C:42",
      "C:43",
      "C:44",
      "C:45",
      "C:46",
      "C:47",
      "C:48",
      "C:49",
      "C:50",
      "C:51",
      "C:52",
      "C:53",
      "C:54",
      "C:55",
      "C:56",
      "C:57",
      "C:58",
      "C:59",
      "C:60",
      "C:61",
      "C:62",
      "C:63",
      "C:64",
      "C:65",
      "C:66",
      "C:67",
      "C:68",
      "C:69",
      "C:70",
      "C:71",
      "C:72",
      "C:73",
      "C:74",
      "C:75",
      "C:76",
      "C:77",
      "C:78",
      "C:79",
      "C:80",
      "C:81",
      "C:82",
      "C:83",
      "C:84",
      "C:85",
      "C:86",
      "C:87",
      "C:88",
      "C:89",
      "C:90",
      "C:91",
      "C:92",
      "C:93",
      "C:94",
      "C:95",
      "C:96",
      "C:97",
      "C:98",
      "C:99",
      "D:100",
      "D:101",
      "D:102",
      "D:103",
      "D:104",
      "D:105",
      "D:106",
      "D:107",
      "D:108",
      "D:109",
      "D:110",
      "D:111",
      "D:112",
      "D:113",
      "D:114",
      "D:115",
      "D:116",
      "D:117",
      "D:118",
      "D:119",
      "D:120",
      "D:121",
      "D:122",
      "D:123",
      "D:124",
      "D:125",
      "D:126",
      "D:127",
      "D:128",
      "D:129",
      "D:130",
      "D:131",
      "D:33",
      "D:34",
      "D:35",
      "D:36",
      "D:37",
      "D:38",
      "D:39",
      "D:40",
      "D:41",
      "D:42",
      "D:43",
      "D:44",
      "D:45",
      "D:46",
      "D:47",
      "D:48",
      "D:49",
      "D:50",
      "D:51",
      "D:52",
      "D:53",
      "D:54",
      "D:55",
      "D:56",
      "D:57",
      "D:58",
      "D:59",
      "D:60",
      "D:61",
      "D:62",
      "D:63",
      "D:64",
      "D:65",
      "D:66",
      "D:67",
      "D:68",
      "D:69",
      "D:70",
      "D:71",
      "D:72",
      "D:73",
      "D:74",
      "D:75",
      "D:76",
      "D:77",
      "D:78",
      "D:79",
      "D:80",
      "D:81",
      "D:82",
      "D:83",
      "D:84",
      "D:85",
      "D:86",
      "D:87",
      "D:88",
      "D:89",
      "D:90",
      "D:91",
      "D:92",
      "D:93",
      "D:94",
      "D:95",
      "D:96",
      "D:97",
      "D:98",
      "D:99"
    ],
    "A:44": [
      "A:100",
      "A:101",
      "A:102",
      "A:103",
      "A:104",
      "A:105",
      "A:106",
      "A:107",
      "A:108",
      "A:109",
      "A:110",
      "A:111",
      "A:112",
      "A:113",
      "A:114",
      "A:115",
      "A:116",
      "A:117",
      "A:118",
      "A:119",
      "A:120",
      "A:121",
      "A:122",
      "A:123",
      "A:124",
      "A:125",
      "A:126",
      "A:127",
      "A:128",
      "A:129",
      "A:130",
      "A:131",
      "A:33",
      "A:34",
      "A:35",
      "A:36",
      "A:37",
      "A:38",
      "A:39",
      "A:40",
      "A:41",
      "A:42",
      "A:43",
      "A:45",
      "A:46",
      "A:47",
      "A:48",
      "A:49",
      "A:50",
      "A:51",
      "A:52",
      "A:53",
      "A:54",
      "A:55",
      "A:56",
      "A:57",
      "A:58",
      "A:59",
      "A:60",
      "A:61",
      "A:62",
      "A:63",
      "A:64",
      "A:65",
      "A:66",
      "A:67",
      "A:68",
      "A:69",
      "A:70",
      "A:71",
      "A:72",
      "A:73",
      "A:74",
      "A:75",
      "A:76",
      "A:77",
      "A:78",
      "A:79",
      "A:80",
      "A:81",
      "A:82",
      "A:83",
      "A:84",
      "A:85",
      "A:86",
      "A:87",
      "A:88",
      "A:89",
      "A:90",
      "A:91",
      "A:92",
      "A:93",
      "A:94",
      "A:95",
      "A:96",
      "A:97",
      "A:98",
      "A:99",
      "B:100",
      "B:101",
      "B:102",
      "B:103",
      "B:104",
      "B:105",
      "B:106",
      "B:107",
      "B:108",
      "B:109",
      "B:110",
      "B:111",
      "B:112",
      "B:113",
      "B:114",
      "B:115",
      "B:116",
      "B:117",
      "B:118",
      "B:119",
      "B:120",
      "B:121",
      "B:122",
      "B:123",
      "B:124",
      "B:125",
      "B:126",
      "B:127",
      "B:128",
      "B:129",
      "B:130",
      "B:131",
      "B:33",
      "B:34",
      "B:35",
      "B:36",
      "B:37",
      "B:38",
      "B:39",
      "B:40",
      "B:41",
      "B:42",
      "B:43",
      "B:44",
      "B:45",
      "B:46",
      "B:47",
      "B:48",
      "B:49",
      "B:50",
      "B:51",
      "B:52",
      "B:53",
      "B:54",
      "B:55",
      "B:56",
      "B:57",
      "B:58",
      "B:59",
      "B:60",
      "B:61",
      "B:62",
      "B:63",
      "B:64",
      "B:65",
      "B:66",
      "B:67",
      "B:68",
      "B:69",
      "B:70",
      "B:71",
      "B:72",
      "B:73",
      "B:74",
      "B:75",
      "B:76",
      "B:77",
      "B:78",
      "B:79",
      "B:80",
      "B:81",
      "B:82",
      "B:83",
      "B:84",
      "B:85",
      "B:86",
      "B:87",
      "B:88",
      "B:89",
      "B:90",
      "B:91",
      "B:92",
      "B:93",
      "B:94",
      "B:95",
      "B:96",
      "B:97",
      "B:98",
      "B:99",
      "C:100",
      "C:101",
      "C:102",
      "C:103",
      "C:104",
      "C:105",
      "C:106",
      "C:107",
      "C:108",
      "C:109",
      "C:110",
      "C:111",
      "C:112",
      "C:113",
      "C:114",
      "C:115",
      "C:116",
      "C:117",
      "C:118",
      "C:119",
      "C:120",
      "C:121",
      "C:122",
      "C:123",
      "C:124",
      "C:125",
      "C:126",
      "C:127",
      "C:128",
      "C:129",
      "C:130",
      "C:131",
      "C:33",
      "C:34",
      "C:35",
      "C:36",
      "C:37",
      "C:38",
      "C:39",
      "C:40",
      "C:41",
      "C:42",
      "C:43",
      "C:44",
      "C:45",
      "C:46",
      "C:47",
      "C:48",
      "C:49",
      "C:50",
      "C:51",
      "C:52",
      "C:53",
      "C:54",
      "C:55",
      "C:56",
      "C:57",
      "C:58",
      "C:59",
      "C:60",
      "C:61",
      "C:62",
      "C:63",
      "C:64",
      "C:65",
      "C:66",
      "C:67",
      "C:68",
      "C:69",
      "C:70",
      "C:71",
      "C:72",
      "C:73",
      "C:74",
      "C:75",
      "C:76",
      "C:77",
      "C:78",
      "C:79",
      "C:80",
      "C:81",
      "C:82",
      "C:83",
      "C:84",
      "C:85",
      "C:86",
      "C:87",
      "C:88",
      "C:89",
      "C:90",
      "C:91",
      "C:92",
      "C:93",
      "C:94",
      "C:95",
      "C:96",
      "C:97",
      "C:98",
      "C:99",
      "D:100",
      "D:101",
      "D:102",
      "D:103",
      "D:104",
      "D:105",
      "D:106",
      "D:107",
      "D:108",
      "D:109",
      "D:110",
      "D:111",
      "D:112",
      "D:113",
      "D:114",
      "D:115",
      "D:116",
      "D:117",
      "D:118",
      "D:119",
      "D:120",
      "D:121",
      "D:122",
      "D:123",
      "D:124",
      "D:125",
      "D:126",
      "D:127",
      "D:128",
      "D:129",
      "D:130",
      "D:131",
      "D:33",
      "D:34",
      "D:35",
      "D:36",
      "D:37",
      "D:38",
      "D:39",
      "D:40",
      "D:41",
      "D:42",
      "D:43",
      "D:44",
      "D:45",
      "D:46",
      "D:47",
      "D:48",
      "D:49",
      "D:50",
      "D:51",
      "D:52",
      "D:53",
      "D:54",
      "D:55",
      "D:56",
      "D:57",
      "D:58",
      "D:59",
      "D:60",
      "D:61",
      "D:62",
      "D:63",
      "D:64",
      "D:65",
      "D:66",
      "D:67",
      "D:68",
      "D:69",
      "D:70",
      "D:71",
      "D:72",
      "D:73",
      "D:74",
      "D:75",
      "D:76",
      "D:77",
      "D:78",
      "D:79",
      "D:80",
      "D:81",
      "D:82",
      "D:83",
      "D:84",
      "D:85",
      "D:86",
      "D:87",
      "D:88",
      "D:89",
      "D:90",
      "D:91",
      "D:92",
      "D:93",
      "D:94",
      "D:95",
      "D:96",
      "D:97",
      "D:98",
      "D:99"
    ],
    "A:45": [
      "A:100",
      "A:101",
      "A:102",
      "A:103",
      "A:104",
      "A:105",
      "A:106",
      "A:107",
      "A:108",
      "A:109",
      "A:110",
      "A:111",
      "A:112",
      "A:113",
      "A:114",
      "A:115",
      "A:116",
      "A:117",
      "A:118",
      "A:119",
      "A:120",
      "A:121",
      "A:122",
      "A:123",
      "A:124",
      "A:125",
      "A:126",
      "A:127",
      "A:128",
      "A:129",
      "A:130",
      "A:131",
      "A:33",
      "A:34",
      "A:35",
      "A:36",
      "A:37",
      "A:38",
      "A:39",
      "A:40",
      "A:41",
      "A:42",
      "A:43",
      "A:44",
      "A:46",
      "A:47",
      "A:48",
      "A:49",
      "A:50",
      "A:51",
      "A:52",
      "A:53",
      "A:54",
      "A:55",
      "A:56",
      "A:57",
      "A:58",
      "A:59",
      "A:60",
      "A:61",
      "A:62",
      "A:63",
      "A:64",
      "A:65",
      "A:66",
      "A:67",
      "A:68",
      "A:69",
      "A:70",
      "A:71",
      "A:72",
      "A:73",
      "A:74",
      "A:75",
      "A:76",
      "A:77",
      "A:78",
      "A:79",
      "A:80",
      "A:81",
      "A:82",
      "A:83",
      "A:84",
      "A:85",
      "A:86",
      "A:87",
      "A:88",
      "A:89",
      "A:90",
      "A:91",
      "A:92",
      "A:93",
      "A:94",
      "A:95",
      "A:96",
      "A:97",
      "A:98",
      "A:99",
      "B:100",
      "B:101",
      "B:102",
      "B:103",
      "B:104",
      "B:105",
      "B:106",
      "B:107",
      "B:108",
      "B:109",
      "B:110",
      "B:111",
      "B:112",
      "B:113",
      "B:114",
      "B:115",
      "B:116",
      "B:117",
      "B:118",
      "B:119",
      "B:120",
      "B:121",
      "B:122",
      "B:123",
      "B:124",
      "B:125",
      "B:126",
      "B:127",
      "B:128",
      "B:129",
      "B:130",
      "B:131",
      "B:33",
      "B:34",
      "B:35",
      "B:36",
      "B:37",
      "B:38",
      "B:39",
      "B:40",
      "B:41",
      "B:42",
      "B:43",
      "B:44",
      "B:45",
      "B:46",
      "B:47",
      "B:48",
      "B:49",
      "B:50",
      "B:51",
      "B:52",
      "B:53",
      "B:54",
      "B:55",
      "B:56",
      "B:57",
      "B:58",
      "B:59",
      "B:60",
      "B:61",
      "B:62",
      "B:63",
      "B:64",
      "B:65",
      "B:66",
      "B:67",
      "B:68",
      "B:69",
      "B:70",
      "B:71",
      "B:72",
      "B:73",
      "B:74",
      "B:75",
      "B:76",
      "B:77",
      "B:78",
      "B:79",
      "B:80",
      "B:81",
      "B:82",
      "B:83",
      "B:84",
      "B:85",
      "B:86",
      "B:87",
      "B:88",
      "B:89",
      "B:90",
      "B:91",
      "B:92",
      "B:93",
      "B:94",
      "B:95",
      "B:96",
      "B:97",
      "B:98",
      "B:99",
      "C:100",
      "C:101",
      "C:102",
      "C:103",
      "C:104",
      "C:105",
      "C:106",
      "C:107",
      "C:108",
      "C:109",
      "C:110",
      "C:111",
      "C:112",
      "C:113",
      "C:114",
      "C:115",
      "C:116",
      "C:117",
      "C:118",
      "C:119",
      "C:120",
      "C:121",
      "C:122",
      "C:123",
      "C:124",
      "C:125",
      "C:126",
      "C:127",
      "C:128",
      "C:129",
      "C:130",
      "C:131",
      "C:33",
      "C:34",
      "C:35",
      "C:36",
      "C:37",
      "C:38",
      "C:39",
      "C:40",
      "C:41",
      "C:42",
      "C:43",
      "C:44",
      "C:45",
      "C:46",
      "C:47",
      "C:48",
      "C:49",
      "C:50",
      "C:51",
      "C:52",
      "C:53",
      "C:54",
      "C:55",
      "C:56",
      "C:57",
      "C:58",
      "C:59",
      "C:60",
      "C:61",
      "C:62",
      "C:63",
      "C:64",
      "C:65",
      "C:66",
      "C:67",
      "C:68",
      "C:69",
      "C:70",
      "C:71",
      "C:72",
      "C:73",
      "C:74",
      "C:75",
      "C:76",
      "C:77",
      "C:78",
      "C:79",
      "C:80",
      "C:81",
      "C:82",
      "C:83",
      "C:84",
      "C:85",
      "C:86",
      "C:87",
      "C:88",
      "C:89",
      "C:90",
      "C:91",
      "C:92",
      "C:93",
      "C:94",
      "C:95",
      "C:96",
      "C:97",
      "C:98",
      "C:99",
      "D:100",
      "D:101",
      "D:102",
      "D:103",
      "D:104",
      "D:105",
      "D:106",
      "D:107",
      "D:108",
      "D:109",
      "D:110",
      "D:111",
      "D:112",
      "D:113",
      "D:114",
      "D:115",
      "D:116",
      "D:117",
      "D:118",
      "D:119",
      "D:120",
      "D:121",
      "D:122",
      "D:123",
      "D:124",
      "D:125",
      "D:126",
      "D:127",
      "D:128",
      "D:129",
      "D:130",
      "D:131",
      "D:33",
      "D:34",
      "D:35",
      "D:36",
      "D:37",
      "D:38",
      "D:39",
      "D:40",
      "D:41",
      "D:42",
      "D:43",
      "D:44",
      "D:45",
      "D:46",
      "D:47",
      "D:48",
      "D:49",
      "D:50",
      "D:51",
      "D:52",
      "D:53",
      "D:54",
      "D:55",
      "D:56",
      "D:57",
      "D:58",
      "D:59",
      "D:60",
      "D:61",
      "D:62",
      "D:63",
      "D:64",
      "D:65",
      "D:66",
      "D:67",
      "D:68",
      "D:69",
      "D:70",
      "D:71",
      "D:72",
      "D:73",
      "D:74",
      "D:75",
      "D:76",
      "D:77",
      "D:78",
      "D:79",
      "D:80",
      "D:81",
      "D:82",
      "D:83",
      "D:84",
      "D:85",
      "D:86",
      "D:87",
      "D:88",
      "D:89",
      "D:90",
      "D:91",
      "D:92",
      "D:93",
      "D:94",
      "D:95",
      "D:96",
      "D:97",
      "D:98",
      "D:99"
    ],
    "A:46": [
      "A:100",
      "A:101",
      "A:102",
      "A:103",
      "A:104",
      "A:105",
      "A:106",
      "A:107",
      "A:108",
      "A:109",
      "A:110",
      "A:111",
      "A:112",
      "A:113",
      "A:114",
      "A:115",
      "A:116",
      "A:117",
      "A:118",
      "A:119",
      "A:120",
      "A:121",
      "A:122",
      "A:123",
      "A:124",
      "A:125",
      "A:126",
      "A:127",
      "A:128",
      "A:129",
      "A:130",
      "A:131",
      "A:33",
      "A:34",
      "A:35",
      "A:36",
      "A:37",
      "A:38",
      "A:39",
      "A:40",
      "A:41",
      "A:42",
      "A:43",
      "A:44",
      "A:45",
      "A:47",
      "A:48",
      "A:49",
      "A:50",
      "A:51",
      "A:52",
      "A:53",
      "A:54",
      "A:55",
      "A:56",
      "A:57",
      "A:58",
      "A:59",
      "A:60",
      "A:61",
      "A:62",
      "A:63",
      "A:64",
      "A:65",
      "A:66",
      "A:67",
      "A:68",
      "A:69",
      "A:70",
      "A:71",
      "A:72",
      "A:73",
      "A:74",
      "A:75",
      "A:76",
      "A:77",
      "A:78",
      "A:79",
      "A:80",
      "A:81",
      "A:82",
      "A:83",
      "A:84",
      "A:85",
      "A:86",
      "A:87",
      "A:88",
      "A:89",
      "A:90",
      "A:91",
      "A:92",
      "A:93",
      "A:94",
      "A:95",
      "A:96",
      "A:97",
      "A:98",
      "A:99",
      "B:100",
      "B:101",
      "B:102",
      "B:103",
      "B:104",
      "B:105",
      "B:106",
      "B:107",
      "B:108",
      "B:109",
      "B:110",
      "B:111",
      "B:112",
      "B:113",
      "B:114",
      "B:115",
      "B:116",
      "B:117",
      "B:118",
      "B:119",
      "B:120",
      "B:121",
      "B:122",
      "B:123",
      "B:124",
      "B:125",
      "B:126",
      "B:127",
      "B:128",
      "B:129",
      "B:130",
      "B:131",
      "B:33",
      "B:34",
      "B:35",
      "B:36",
      "B:37",
      "B:38",
      "B:39",
      "B:40",
      "B:41",
      "B:42",
      "B:43",
      "B:44",
      "B:45",
      "B:46",
      "B:47",
      "B:48",
      "B:49",
      "B:50",
      "B:51",
      "B:52",
      "B:53",
      "B:54",
      "B:55",
      "B:56",
      "B:57",
      "B:58",
      "B:59",
      "B:60",
      "B:61",
      "B:62",
      "B:63",
      "B:64",
      "B:65",
      "B:66",
      "B:67",
      "B:68",
      "B:69",
      "B:70",
      "B:71",
      "B:72",
      "B:73",
      "B:74",
      "B:75",
      "B:76",
      "B:77",
      "B:78",
      "B:79",
      "B:80",
      "B:81",
      "B:82",
      "B:83",
      "B:84",
      "B:85",
      "B:86",
      "B:87",
      "B:88",
      "B:89",
      "B:90",
      "B:91",
      "B:92",
      "B:93",
      "B:94",
      "B:95",
      "B:96",
      "B:97",
      "B:98",
      "B:99",
      "C:100",
      "C:101",
      "C:102",
      "C:103",
      "C:104",
      "C:105",
      "C:106",
      "C:107",
      "C:108",
      "C:109",
      "C:110",
      "C:111",
      "C:112",
      "C:113",
      "C:114",
      "C:115",
      "C:116",
      "C:117",
      "C:118",
      "C:119",
      "C:120",
      "C:121",
      "C:122",
      "C:123",
      "C:124",
      "C:125",
      "C:126",
      "C:127",
      "C:128",
      "C:129",
      "C:130",
      "C:131",
      "C:33",
      "C:34",
      "C:35",
      "C:36",
      "C:37",
      "C:38",
      "C:39",
      "C:40",
      "C:41",
      "C:42",
      "C:43",
      "C:44",
      "C:45",
      "C:46",
      "C:47",
      "C:48",
      "C:49",
      "C:50",
      "C:51",
      "C:52",
      "C:53",
      "C:54",
      "C:55",
      "C:56",
      "C:57",
      "C:58",
      "C:59",
      "C:60",
      "C:61",
      "C:62",
      "C:63",
      "C:64",
      "C:65",
      "C:66",
      "C:67",
      "C:68",
      "C:69",
      "C:70",
      "C:71",
      "C:72",
      "C:73",
      "C:74",
      "C:75",
      "C:76",
      "C:77",
      "C:78",
      "C:79",
      "C:80",
      "C:81",
      "C:82",
      "C:83",
      "C:84",
      "C:85",
      "C:86",
      "C:87",
      "C:88",
      "C:89",
      "C:90",
      "C:91",
      "C:92",
      "C:93",
      "C:94",
      "C:95",
      "C:96",
      "C:97",
      "C:98",
      "C:99",
      "D:100",
      "D:101",
      "D:102",
      "D:103",
      "D:104",
      "D:105",
      "D:106",
      "D:107",
      "D:108",
      "D:109",
      "D:110",
      "D:111",
      "D:112",
      "D:113",
      "D:114",
      "D:115",
      "D:116",
      "D:117",
      "D:118",
      "D:119",
      "D:120",
      "D:121",
      "D:122",
      "D:123",
      "D:124",
      "D:125",
      "D:126",
      "D:127",
      "D:128",
      "D:129",
      "D:130",
      "D:131",
      "D:33",
      "D:34",
      "D:35",
      "D:36",
      "D:37",
      "D:38",
      "D:39",
      "D:40",
      "D:41",
      "D:42",
      "D:43",
      "D:44",
      "D:45",
      "D:46",
      "D:47",
      "D:48",
      "D:49",
      "D:50",
      "D:51",
      "D:52",
      "D:53",
      "D:54",
      "D:55",
      "D:56",
      "D:57",
      "D:58",
      "D:59",
      "D:60",
      "D:61",
      "D:62",
      "D:63",
      "D:64",
      "D:65",
      "D:66",
      "D:67",
      "D:68",
      "D:69",
      "D:70",
      "D:71",
      "D:72",
      "D:73",
      "D:74",
      "D:75",
      "D:76",
      "D:77",
      "D:78",
      "D:79",
      "D:80",
      "D:81",
      "D:82",
      "D:83",
      "D:84",
      "D:85",
      "D:86",
      "D:87",
      "D:88",
      "D:89",
      "D:90",
      "D:91",
      "D:92",
      "D:93",
      "D:94",
      "D:95",
      "D:96",
      "D:97",
      "D:98",
      "D:99"
    ],
    "A:47": [
      "A:100",
      "A:101",
      "A:102",
      "A:103",
      "A:104",
      "A:105",
      "A:106",
      "A:107",
      "A:108",
      "A:109",
      "A:110",
      "A:111",
      "A:112",
      "A:113",
      "A:114",
      "A:115",
      "A:116",
      "A:117",
      "A:118",
      "A:119",
      "A:120",
      "A:121",
      "A:122",
      "A:123",
      "A:124",
      "A:125",
      "A:126",
      "A:127",
      "A:128",
      "A:129",
      "A:130",
      "A:131",
      "A:33",
      "A:34",
      "A:35",
      "A:36",
      "A:37",
      "A:38",
      "A:39",
      "A:40",
      "A:41",
      "A:42",
      "A:43",
      "A:44",
      "A:45",
      "A:46",
      "A:48",
      "A:49",
      "A:50",
      "A:51",
      "A:52",
      "A:53",
      "A:54",
      "A:55",
      "A:56",
      "A:57",
      "A:58",
      "A:59",
      "A:60",
      "A:61",
      "A:62",
      "A:63",
      "A:64",
      "A:65",
      "A:66",
      "A:67",
      "A:68",
      "A:69",
      "A:70",
      "A:71",
      "A:72",
      "A:73",
      "A:74",
      "A:75",
      "A:76",
      "A:77",
      "A:78",
      "A:79",
      "A:80",
      "A:81",
      "A:82",
      "A:83",
      "A:84",
      "A:85",
      "A:86",
      "A:87",
      "A:88",
      "A:89",
      "A:90",
      "A:91",
      "A:92",
      "A:93",
      "A:94",
      "A:95",
      "A:96",
      "A:97",
      "A:98",
      "A:99",
      "B:100",
      "B:101",
      "B:102",
      "B:103",
      "B:104",
      "B:105",
      "B:106",
      "B:107",
      "B:108",
      "B:109",
      "B:110",
      "B:111",
      "B:112",
      "B:113",
      "B:114",
      "B:115",
      "B:116",
      "B:117",
      "B:118",
      "B:119",
      "B:120",
      "B:121",
      "B:122",
      "B:123",
      "B:124",
      "B:125",
      "B:126",
      "B:127",
      "B:128",
      "B:129",
      "B:130",
      "B:131",
      "B:33",
      "B:34",
      "B:35",
      "B:36",
      "B:37",
      "B:38",
      "B:39",
      "B:40",
      "B:41",
      "B:42",
      "B:43",
      "B:44",
      "B:45",
      "B:46",
      "B:47",
      "B:48",
      "B:49",
      "B:50",
      "B:51",
      "B:52",
      "B:53",
      "B:54",
      "B:55",
      "B:56",
      "B:57",
      "B:58",
      "B:59",
      "B:60",
      "B:61",
      "B:62",
      "B:63",
      "B:64",
      "B:65",
      "B:66",
      "B:67",
      "B:68",
      "B:69",
      "B:70",
      "B:71",
      "B:72",
      "B:73",
      "B:74",
      "B:75",
      "B:76",
      "B:77",
      "B:78",
      "B:79",
      "B:80",
      "B:81",
      "B:82",
      "B:83",
      "B:84",
      "B:85",
      "B:86",
      "B:87",
      "B:88",
      "B:89",
      "B:90",
      "B:91",
      "B:92",
      "B:93",
      "B:94",
      "B:95",
      "B:96",
      "B:97",
      "B:98",
      "B:99",
      "C:100",
      "C:101",
      "C:102",
      "C:103",
      "C:104",
      "C:105",
      "C:106",
      "C:107",
      "C:108",
      "C:109",
      "C:110",
      "C:111",
      "C:112",
      "C:113",
      "C:114",
      "C:115",
      "C:116",
      "C:117",
      "C:118",
      "C:119",
      "C:120",
      "C:121",
      "C:122",
      "C:123",
      "C:124",
      "C:125",
      "C:126",
      "C:127",
      "C:128",
      "C:129",
      "C:130",
      "C:131",
      "C:33",
      "C:34",
      "C:35",
      "C:36",
      "C:37",
      "C:38",
      "C:39",
      "C:40",
      "C:41",
      "C:42",
      "C:43",
      "C:44",
      "C:45",
      "C:46",
      "C:47",
      "C:48",
      "C:49",
      "C:50",
      "C:51",
      "C:52",
      "C:53",
      "C:54",
      "C:55",
      "C:56",
      "C:57",
      "C:58",
      "C:59",
      "C:60",
      "C:61",
      "C:62",
      "C:63",
      "C:64",
      "C:65",
      "C:66",
      "C:67",
      "C:68",
      "C:69",
      "C:70",
      "C:71",
      "C:72",
      "C:73",
      "C:74",
      "C:75",
      "C:76",
      "C:77",
      "C:78",
      "C:79",
      "C:80",
      "C:81",
      "C:82",
      "C:83",
      "C:84",
      "C:85",
      "C:86",
      "C:87",
      "C:88",
      "C:89",
      "C:90",
      "C:91",
      "C:92",
      "C:93",
      "C:94",
      "C:95",
      "C:96",
      "C:97",
      "C:98",
      "C:99",
      "D:100",
      "D:101",
      "D:102",
      "D:103",
      "D:104",
      "D:105",
      "D:106",
      "D:107",
      "D:108",
      "D:109",
      "D:110",
      "D:111",
      "D:112",
      "D:113",
      "D:114",
      "D:115",
      "D:116",
      "D:117",
      "D:118",
      "D:119",
      "D:120",
      "D:121",
      "D:122",
      "D:123",
      "D:124",
      "D:125",
      "D:126",
      "D:127",
      "D:128",
      "D:129",
      "D:130",
      "D:131",
      "D:33",
      "D:34",
      "D:35",
      "D:36",
      "D:37",
      "D:38",
      "D:39",
      "D:40",
      "D:41",
      "D:42",
      "D:43",
      "D:44",
      "D:45",
      "D:46",
      "D:47",
      "D:48",
      "D:49",
      "D:50",
      "D:51",
      "D:52",
      "D:53",
      "D:54",
      "D:55",
      "D:56",
      "D:57",
      "D:58",
      "D:59",
      "D:60",
      "D:61",
      "D:62",
      "D:63",
      "D:64",
      "D:65",
      "D:66",
      "D:67",
      "D:68",
      "D:69",
      "D:70",
      "D:71",
      "D:72",
      "D:73",
      "D:74",
      "D:75",
      "D:76",
      "D:77",
      "D:78",
      "D:79",
      "D:80",
      "D:81",
      "D:82",
      "D:83",
      "D:84",
      "D:85",
      "D:86",
      "D:87",
      "D:88",
      "D:89",
      "D:90",
      "D:91",
      "D:92",
      "D:93",
      "D:94",
      "D:95",
      "D:96",
      "D:97",
      "D:98",
      "D:99"
    ],
    "A:48": [
      "A:100",
      "A:101",
      "A:102",
      "A:103",
      "A:104",
      "A:105",
      "A:106",
      "A:107",
      "A:108",
      "A:109",
      "A:110",
      "A:111",
      "A:112",
      "A:113",
      "A:114",
      "A:115",
      "A:116",
      "A:117",
      "A:118",
      "A:119",
      "A:120",
      "A:121",
      "A:122",
      "A:123",
      "A:124",
      "A:125",
      "A:126",
      "A:127",
      "A:128",
      "A:129",
      "A:130",
      "A:131",
      "A:33",
      "A:34",
      "A:35",
      "A:36",
      "A:37",
      "A:38",
      "A:39",
      "A:40",
      "A:41",
      "A:42",
      "A:43",
      "A:44",
      "A:45",
      "A:46",
      "A:47",
      "A:49",
      "A:50",
      "A:51",
      "A:52",
      "A:53",
      "A:54",
      "A:55",
      "A:56",
      "A:57",
      "A:58",
      "A:59",
      "A:60",
      "A:61",
      "A:62",
      "A:63",
      "A:64",
      "A:65",
      "A:66",
      "A:67",
      "A:68",
      "A:69",
      "A:70",
      "A:71",
      "A:72",
      "A:73",
      "A:74",
      "A:75",
      "A:76",
      "A:77",
      "A:78",
      "A:79",
      "A:80",
      "A:81",
      "A:82",
      "A:83",
      "A:84",
      "A:85",
      "A:86",
      "A:87",
      "A:88",
      "A:89",
      "A:90",
      "A:91",
      "A:92",
      "A:93",
      "A:94",
      "A:95",
      "A:96",
      "A:97",
      "A:98",
      "A:99",
      "B:100",
      "B:101",
      "B:102",
      "B:103",
      "B:104",
      "B:105",
      "B:106",
      "B:107",
      "B:108",
      "B:109",
      "B:110",
      "B:111",
      "B:112",
      "B:113",
      "B:114",
      "B:115",
      "B:116",
      "B:117",
      "B:118",
      "B:119",
      "B:120",
      "B:121",
      "B:122",
      "B:123",
      "B:124",
      "B:125",
      "B:126",
      "B:127",
      "B:128",
      "B:129",
      "B:130",
      "B:131",
      "B:33",
      "B:34",
      "B:35",
      "B:36",
      "B:37",
      "B:38",
      "B:39",
      "B:40",
      "B:41",
      "B:42",
      "B:43",
      "B:44",
      "B:45",
      "B:46",
      "B:47",
      "B:48",
      "B:49",
      "B:50",
      "B:51",
      "B:52",
      "B:53",
      "B:54",
      "B:55",
      "B:56",
      "B:57",
      "B:58",
      "B:59",
      "B:60",
      "B:61",
      "B:62",
      "B:63",
      "B:64",
      "B:65",
      "B:66",
      "B:67",
      "B:68",
      "B:69",
      "B:70",
      "B:71",
      "B:72",
      "B:73",
      "B:74",
      "B:75",
      "B:76",
      "B:77",
      "B:78",
      "B:79",
      "B:80",
      "B:81",
      "B:82",
      "B:83",
      "B:84",
      "B:85",
      "B:86",
      "B:87",
      "B:88",
      "B:89",
      "B:90",
      "B:91",
      "B:92",
      "B:93",
      "B:94",
      "B:95",
      "B:96",
      "B:97",
      "B:98",
      "B:99",
      "C:100",
      "C:101",
      "C:102",
      "C:103",
      "C:104",
      "C:105",
      "C:106",
      "C:107",
      "C:108",
      "C:109",
      "C:110",
      "C:111",
      "C:112",
      "C:113",
      "C:114",
      "C:115",
      "C:116",
      "C:117",
      "C:118",
      "C:119",
      "C:120",
      "C:121",
      "C:122",
      "C:123",
      "C:124",
      "C:125",
      "C:126",
      "C:127",
      "C:128",
      "C:129",
      "C:130",
      "C:131",
      "C:33",
      "C:34",
      "C:35",
      "C:36",
      "C:37",
      "C:38",
      "C:39",
      "C:40",
      "C:41",
      "C:42",
      "C:43",
      "C:44",
      "C:45",
      "C:46",
      "C:47",
      "C:48",
      "C:49",
      "C:50",
      "C:51",
      "C:52",
      "C:53",
      "C:54",
      "C:55",
      "C:56",
      "C:57",
      "C:58",
      "C:59",
      "C:60",
      "C:61",
      "C:62",
      "C:63",
      "C:64",
      "C:65",
      "C:66",
      "C:67",
      "C:68",
      "C:69",
      "C:70",
      "C:71",
      "C:72",
      "C:73",
      "C:74",
      "C:75",
      "C:76",
      "C:77",
      "C:78",
      "C:79",
      "C:80",
      "C:81",
      "C:82",
      "C:83",
      "C:84",
      "C:85",
      "C:86",
      "C:87",
      "C:88",
      "C:89",
      "C:90",
      "C:91",
      "C:92",
      "C:93",
      "C:94",
      "C:95",
      "C:96",
      "C:97",
      "C:98",
      "C:99",
      "D:100",
      "D:101",
      "D:102",
      "D:103",
      "D:104",
      "D:105",
      "D:106",
      "D:107",
      "D:108",
      "D:109",
      "D:110",
      "D:111",
      "D:112",
      "D:113",
      "D:114",
      "D:115",
      "D:116",
      "D:117",
      "D:118",
      "D:119",
      "D:120",
      "D:121",
      "D:122",
      "D:123",
      "D:124",
      "D:125",
      "D:126",
      "D:127",
      "D:128",
      "D:129",
      "D:130",
      "D:131",
      "D:33",
      "D:34",
      "D:35",
      "D:36",
      "D:37",
      "D:38",
      "D:39",
      "D:40",
      "D:41",
      "D:42",
      "D:43",
      "D:44",
      "D:45",
      "D:46",
      "D:47",
      "D:48",
      "D:49",
      "D:50",
      "D:51",
      "D:52",
      "D:53",
      "D:54",
      "D:55",
      "D:56",
      "D:57",
      "D:58",
      "D:59",
      "D:60",
      "D:61",
      "D:62",
      "D:63",
      "D:64",
      "D:65",
      "D:66",
      "D:67",
      "D:68",
      "D:69",
      "D:70",
      "D:71",
      "D:72",
      "D:73",
      "D:74",
      "D:75",
      "D:76",
      "D:77",
      "D:78",
      "D:79",
      "D:80",
      "D:81",
      "D:82",
      "D:83",
      "D:84",
      "D:85",
      "D:86",
      "D:87",
      "D:88",
      "D:89",
      "D:90",
      "D:91",
      "D:92",
      "D:93",
      "D:94",
      "D:95",
      "D:96",
      "D:97",
      "D:98",
      "D:99"
    ],
    "A:49": [
      "A:100",
      "A:101",
      "A:102",
      "A:103",
      "A:104",
      "A:105",
      "A:106",
      "A:107",
      "A:108",
      "A:109",
      "A:110",
      "A:111",
      "A:112",
      "A:113",
      "A:114",
      "A:115",
      "A:116",
      "A:117",
      "A:118",
      "A:119",
      "A:120",
      "A:121",
      "A:122",
      "A:123",
      "A:124",
      "A:125",
      "A:126",
      "A:127",
      "A:128",
      "A:129",
      "A:130",
      "A:131",
      "A:33",
      "A:34",
      "A:35",
      "A:36",
      "A:37",
      "A:38",
      "A:39",
      "A:40",
      "A:41",
      "A:42",
      "A:43",
      "A:44",
      "A:45",
      "A:46",
      "A:47",
      "A:48",
      "A:50",
      "A:51",
      "A:52",
      "A:53",
      "A:54",
      "A:55",
      "A:56",
      "A:57",
      "A:58",
      "A:59",
      "A:60",
      "A:61",
      "A:62",
      "A:63",
      "A:64",
      "A:65",
      "A:66",
      "A:67",
      "A:68",
      "A:69",
      "A:70",
      "A:71",
      "A:72",
      "A:73",
      "A:74",
      "A:75",
      "A:76",
      "A:77",
      "A:78",
      "A:79",
      "A:80",
      "A:81",
      "A:82",
      "A:83",
      "A:84",
      "A:85",
      "A:86",
      "A:87",
      "A:88",
      "A:89",
      "A:90",
      "A:91",
      "A:92",
      "A:93",
      "A:94",
      "A:95",
      "A:96",
      "A:97",
      "A:98",
      "A:99",
      "B:100",
      "B:101",
      "B:102",
      "B:103",
      "B:104",
      "B:105",
      "B:106",
      "B:107",
      "B:108",
      "B:109",
      "B:110",
      "B:111",
      "B:112",
      "B:113",
      "B:114",
      "B:115",
      "B:116",
      "B:117",
      "B:118",
      "B:119",
      "B:120",
      "B:121",
      "B:122",
      "B:123",
      "B:124",
      "B:125",
      "B:126",
      "B:127",
      "B:128",
      "B:129",
      "B:130",
      "B:131",
      "B:33",
      "B:34",
      "B:35",
      "B:36",
      "B:37",
      "B:38",
      "B:39",
      "B:40",
      "B:41",
      "B:42",
      "B:43",
      "B:44",
      "B:45",
      "B:46",
      "B:47",
      "B:48",
      "B:49",
      "B:50",
      "B:51",
      "B:52",
      "B:53",
      "B:54",
      "B:55",
      "B:56",
      "B:57",
      "B:58",
      "B:59",
      "B:60",
      "B:61",
      "B:62",
      "B:63",
      "B:64",
      "B:65",
      "B:66",
      "B:67",
      "B:68",
      "B:69",
      "B:70",
      "B:71",
      "B:72",
      "B:73",
      "B:74",
      "B:75",
      "B:76",
      "B:77",
      "B:78",
      "B:79",
      "B:80",
      "B:81",
      "B:82",
      "B:83",
      "B:84",
      "B:85",
      "B:86",
      "B:87",
      "B:88",
      "B:89",
      "B:90",
      "B:91",
      "B:92",
      "B:93",
      "B:94",
      "B:95",
      "B:96",
      "B:97",
      "B:98",
      "B:99",
      "C:100",
      "C:101",
      "C:102",
      "C:103",
      "C:104",
      "C:105",
      "C:106",
      "C:107",
      "C:108",
      "C:109",
      "C:110",
      "C:111",
      "C:112",
      "C:113",
      "C:114",
      "C:115",
      "C:116",
      "C:117",
      "C:118",
      "C:119",
      "C:120",
      "C:121",
      "C:122",
      "C:123",
      "C:124",
      "C:125",
      "C:126",
      "C:127",
      "C:128",
      "C:129",
      "C:130",
      "C:131",
      "C:33",
      "C:34",
      "C:35",
      "C:36",
      "C:37",
      "C:38",
      "C:39",
      "C:40",
      "C:41",
      "C:42",
      "C:43",
      "C:44",
      "C:45",
      "C:46",
      "C:47",
      "C:48",
      "C:49",
      "C:50",
      "C:51",
      "C:52",
      "C:53",
      "C:54",
      "C:55",
      "C:56",
      "C:57",
      "C:58",
      "C:59",
      "C:60",
      "C:61",
      "C:62",
      "C:63",
      "C:64",
      "C:65",
      "C:66",
      "C:67",
      "C:68",
      "C:69",
      "C:70",
      "C:71",
      "C:72",
      "C:73",
      "C:74",
      "C:75",
      "C:76",
      "C:77",
      "C:78",
      "C:79",
      "C:80",
      "C:81",
      "C:82",
      "C:83",
      "C:84",
      "C:85",
      "C:86",
      "C:87",
      "C:88",
      "C:89",
      "C:90",
      "C:91",
      "C:92",
      "C:93",
      "C:94",
      "C:95",
      "C:96",
      "C:97",
      "C:98",
      "C:99",
      "D:100",
      "D:101",
      "D:102",
      "D:103",
      "D:104",
      "D:105",
      "D:106",
      "D:107",
      "D:108",
      "D:109",
      "D:110",
      "D:111",
      "D:112",
      "D:113",
      "D:114",
      "D:115",
      "D:116",
      "D:117",
      "D:118",
      "D:119",
      "D:120",
      "D:121",
      "D:122",
      "D:123",
      "D:124",
      "D:125",
      "D:126",
      "D:127",
      "D:128",
      "D:129",
      "D:130",
      "D:131",
      "D:33",
      "D:34",
      "D:35",
      "D:36",
      "D:37",
      "D:38",
      "D:39",
      "D:40",
      "D:41",
      "D:42",
      "D:43",
      "D:44",
      "D:45",
      "D:46",
      "D:47",
      "D:48",
      "D:49",
      "D:50",
      "D:51",
      "D:52",
      "D:53",
      "D:54",
      "D:55",
      "D:56",
      "D:57",
      "D:58",
      "D:59",
      "D:60",
      "D:61",
      "D:62",
      "D:63",
      "D:64",
      "D:65",
      "D:66",
      "D:67",
      "D:68",
      "D:69",
      "D:70",
      "D:71",
      "D:72",
      "D:73",
      "D:74",
      "D:75",
      "D:76",
      "D:77",
      "D:78",
      "D:79",
      "D:80",
      "D:81",
      "D:82",
      "D:83",
      "D:84",
      "D:85",
      "D:86",
      "D:87",
      "D:88",
      "D:89",
      "D:90",
      "D:91",
      "D:92",
      "D:93",
      "D:94",
      "D:95",
      "D:96",
      "D:97",
      "D:98",
      "D:99"
    ],
    "A:50": [
      "A:100",
      "A:101",
      "A:102",
      "A:103",
      "A:104",
      "A:105",
      "A:106",
      "A:107",
      "A:108",
      "A:109",
      "A:110",
      "A:111",
      "A:112",
      "A:113",
      "A:114",
      "A:115",
      "A:116",
      "A:117",
      "A:118",
      "A:119",
      "A:120",
      "A:121",
      "A:122",
      "A:123",
      "A:124",
      "A:125",
      "A:126",
      "A:127",
      "A:128",
      "A:129",
      "A:130",
      "A:131",
      "A:33",
      "A:34",
      "A:35",
      "A:36",
      "A:37",
      "A:38",
      "A:39",
      "A:40",
      "A:41",
      "A:42",
      "A:43",
      "A:44",
      "A:45",
      "A:46",
      "A:47",
      "A:48",
      "A:49",
      "A:51",
      "A:52",
      "A:53",
      "A:54",
      "A:55",
      "A:56",
      "A:57",
      "A:58",
      "A:59",
      "A:60",
      "A:61",
      "A:62",
      "A:63",
      "A:64",
      "A:65",
      "A:66",
      "A:67",
      "A:68",
      "A:69",
      "A:70",
      "A:71",
      "A:72",
      "A:73",
      "A:74",
      "A:75",
      "A:76",
      "A:77",
      "A:78",
      "A:79",
      "A:80",
      "A:81",
      "A:82",
      "A:83",
      "A:84",
      "A:85",
      "A:86",
      "A:87",
      "A:88",
      "A:89",
      "A:90",
      "A:91",
      "A:92",
      "A:93",
      "A:94",
      "A:95",
      "A:96",
      "A:97",
      "A:98",
      "A:99",
      "B:100",
      "B:101",
      "B:102",
      "B:103",
      "B:104",
      "B:105",
      "B:106",
      "B:107",
      "B:108",
      "B:109",
      "B:110",
      "B:111",
      "B:112",
      "B:113",
      "B:114",
      "B:115",
      "B:116",
      "B:117",
      "B:118",
      "B:119",
      "B:120",
      "B:121",
      "B:122",
      "B:123",
      "B:124",
      "B:125",
      "B:126",
      "B:127",
      "B:128",
      "B:129",
      "B:130",
      "B:131",
      "B:33",
      "B:34",
      "B:35",
      "B:36",
      "B:37",
      "B:38",
      "B:39",
      "B:40",
      "B:41",
      "B:42",
      "B:43",
      "B:44",
      "B:45",
      "B:46",
      "B:47",
      "B:48",
      "B:49",
      "B:50",
      "B:51",
      "B:52",
      "B:53",
      "B:54",
      "B:55",
      "B:56",
      "B:57",
      "B:58",
      "B:59",
      "B:60",
      "B:61",
      "B:62",
      "B:63",
      "B:64",
      "B:65",
      "B:66",
      "B:67",
      "B:68",
      "B:69",
      "B:70",
      "B:71",
      "B:72",
      "B:73",
      "B:74",
      "B:75",
      "B:76",
      "B:77",
      "B:78",
      "B:79",
      "B:80",
      "B:81",
      "B:82",
      "B:83",
      "B:84",
      "B:85",
      "B:86",
      "B:87",
      "B:88",
      "B:89",
      "B:90",
      "B:91",
      "B:92",
      "B:93",
      "B:94",
      "B:95",
      "B:96",
      "B:97",
      "B:98",
      "B:99",
      "C:100",
      "C:101",
      "C:102",
      "C:103",
      "C:104",
      "C:105",
      "C:106",
      "C:107",
      "C:108",
      "C:109",
      "C:110",
      "C:111",
      "C:112",
      "C:113",
      "C:114",
      "C:115",
      "C:116",
      "C:117",
      "C:118",
      "C:119",
      "C:120",
      "C:121",
      "C:122",
      "C:123",
      "C:124",
      "C:125",
      "C:126",
      "C:127",
      "C:128",
      "C:129",
      "C:130",
      "C:131",
      "C:33",
      "C:34",
      "C:35",
      "C:36",
      "C:37",
      "C:38",
      "C:39",
      "C:40",
      "C:41",
      "C:42",
      "C:43",
      "C:44",
      "C:45",
      "C:46",
      "C:47",
      "C:48",
      "C:49",
      "C:50",
      "C:51",
      "C:52",
      "C:53",
      "C:54",
      "C:55",
      "C:56",
      "C:57",
      "C:58",
      "C:59",
      "C:60",
      "C:61",
      "C:62",
      "C:63",
      "C:64",
      "C:65",
      "C:66",
      "C:67",
      "C:68",
      "C:69",
      "C:70",
      "C:71",
      "C:72",
      "C:73",
      "C:74",
      "C:75",
      "C:76",
      "C:77",
      "C:78",
      "C:79",
      "C:80",
      "C:81",
      "C:82",
      "C:83",
      "C:84",
      "C:85",
      "C:86",
      "C:87",
      "C:88",
      "C:89",
      "C:90",
      "C:91",
      "C:92",
      "C:93",
      "C:94",
      "C:95",
      "C:96",
      "C:97",
      "C:98",
      "C:99",
      "D:100",
      "D:101",
      "D:102",
      "D:103",
      "D:104",
      "D:105",
      "D:106",
      "D:107",
      "D:108",
      "D:109",
      "D:110",
      "D:111",
      "D:112",
      "D:113",
      "D:114",
      "D:115",
      "D:116",
      "D:117",
      "D:118",
      "D:119",
      "D:120",
      "D:121",
      "D:122",
      "D:123",
      "D:124",
      "D:125",
      "D:126",
      "D:127",
      "D:128",
      "D:129",
      "D:130",
      "D:131",
      "D:33",
      "D:34",
      "D:35",
      "D:36",
      "D:37",
      "D:38",
      "D:39",
      "D:40",
      "D:41",
      "D:42",
      "D:43",
      "D:44",
      "D:45",
      "D:46",
      "D:47",
      "D:48",
      "D:49",
      "D:50",
      "D:51",
      "D:52",
      "D:53",
      "D:54",
      "D:55",
      "D:56",
      "D:57",
      "D:58",
      "D:59",
      "D:60",
      "D:61",
      "D:62",
      "D:63",
      "D:64",
      "D:65",
      "D:66",
      "D:67",
      "D:68",
      "D:69",
      "D:70",
      "D:71",
      "D:72",
      "D:73",
      "D:74",
      "D:75",
      "D:76",
      "D:77",
      "D:78",
      "D:79",
      "D:80",
      "D:81",
      "D:82",
      "D:83",
      "D:84",
      "D:85",
      "D:86",
      "D:87",
      "D:88",
      "D:89",
      "D:90",
      "D:91",
      "D:92",
      "D:93",
      "D:94",
      "D:95",
      "D:96",
      "D:97",
      "D:98",
      "D:99"
    ],
    "A:51": [
      "A:100",
      "A:101",
      "A:102",
      "A:103",
      "A:104",
      "A:105",
      "A:106",
      "A:107",
      "A:108",
      "A:109",
      "A:110",
      "A:111",
      "A:112",
      "A:113",
      "A:114",
      "A:115",
      "A:116",
      "A:117",
      "A:118",
      "A:119",
      "A:120",
      "A:121",
      "A:122",
      "A:123",
      "A:124",
      "A:125",
      "A:126",
      "A:127",
      "A:128",
      "A:129",
      "A:130",
      "A:131",
      "A:33",
      "A:34",
      "A:35",
      "A:36",
      "A:37",
      "A:38",
      "A:39",
      "A:40",
      "A:41",
      "A:42",
      "A:43",
      "A:44",
      "A:45",
      "A:46",
      "A:47",
      "A:48",
      "A:49",
      "A:50",
      "A:52",
      "A:53",
      "A:54",
      "A:55",
      "A:56",
      "A:57",
      "A:58",
      "A:59",
      "A:60",
      "A:61",
      "A:62",
      "A:63",
      "A:64",
      "A:65",
      "A:66",
      "A:67",
      "A:68",
      "A:69",
      "A:70",
      "A:71",
      "A:72",
      "A:73",
      "A:74",
      "A:75",
      "A:76",
      "A:77",
      "A:78",
      "A:79",
      "A:80",
      "A:81",
      "A:82",
      "A:83",
      "A:84",
      "A:85",
      "A:86",
      "A:87",
      "A:88",
      "A:89",
      "A:90",
      "A:91",
      "A:92",
      "A:93",
      "A:94",
      "A:95",
      "A:96",
      "A:97",
      "A:98",
      "A:99",
      "B:100",
      "B:101",
      "B:102",
      "B:103",
      "B:104",
      "B:105",
      "B:106",
      "B:107",
      "B:108",
      "B:109",
      "B:110",
      "B:111",
      "B:112",
      "B:113",
      "B:114",
      "B:115",
      "B:116",
      "B:117",
      "B:118",
      "B:119",
      "B:120",
      "B:121",
      "B:122",
      "B:123",
      "B:124",
      "B:125",
      "B:126",
      "B:127",
      "B:128",
      "B:129",
      "B:130",
      "B:131",
      "B:33",
      "B:34",
      "B:35",
      "B:36",
      "B:37",
      "B:38",
      "B:39",
      "B:40",
      "B:41",
      "B:42",
      "B:43",
      "B:44",
      "B:45",
      "B:46",
      "B:47",
      "B:48",
      "B:49",
      "B:50",
      "B:51",
      "B:52",
      "B:53",
      "B:54",
      "B:55",
      "B:56",
      "B:57",
      "B:58",
      "B:59",
      "B:60",
      "B:61",
      "B:62",
      "B:63",
      "B:64",
      "B:65",
      "B:66",
      "B:67",
      "B:68",
      "B:69",
      "B:70",
      "B:71",
      "B:72",
      "B:73",
      "B:74",
      "B:75",
      "B:76",
      "B:77",
      "B:78",
      "B:79",
      "B:80",
      "B:81",
      "B:82",
      "B:83",
      "B:84",
      "B:85",
      "B:86",
      "B:87",
      "B:88",
      "B:89",
      "B:90",
      "B:91",
      "B:92",
      "B:93",
      "B:94",
      "B:95",
      "B:96",
      "B:97",
      "B:98",
      "B:99",
      "C:100",
      "C:101",
      "C:102",
      "C:103",
      "C:104",
      "C:105",
      "C:106",
      "C:107",
      "C:108",
      "C:109",
      "C:110",
      "C:111",
      "C:112",
      "C:113",
      "C:114",
      "C:115",
      "C:116",
      "C:117",
      "C:118",
      "C:119",
      "C:120",
      "C:121",
      "C:122",
      "C:123",
      "C:124",
      "C:125",
      "C:126",
      "C:127",
      "C:128",
      "C:129",
      "C:130",
      "C:131",
      "C:33",
      "C:34",
      "C:35",
      "C:36",
      "C:37",
      "C:38",
      "C:39",
      "C:40",
      "C:41",
      "C:42",
      "C:43",
      "C:44",
      "C:45",
      "C:46",
      "C:47",
      "C:48",
      "C:49",
      "C:50",
      "C:51",
      "C:52",
      "C:53",
      "C:54",
      "C:55",
      "C:56",
      "C:57",
      "C:58",
      "C:59",
      "C:60",
      "C:61",
      "C:62",
      "C:63",
      "C:64",
      "C:65",
      "C:66",
      "C:67",
      "C:68",
      "C:69",
      "C:70",
      "C:71",
      "C:72",
      "C:73",
      "C:74",
      "C:75",
      "C:76",
      "C:77",
      "C:78",
      "C:79",
      "C:80",
      "C:81",
      "C:82",
      "C:83",
      "C:84",
      "C:85",
      "C:86",
      "C:87",
      "C:88",
      "C:89",
      "C:90",
      "C:91",
      "C:92",
      "C:93",
      "C:94",
      "C:95",
      "C:96",
      "C:97",
      "C:98",
      "C:99",
      "D:100",
      "D:101",
      "D:102",
      "D:103",
      "D:104",
      "D:105",
      "D:106",
      "D:107",
      "D:108",
      "D:109",
      "D:110",
      "D:111",
      "D:112",
      "D:113",
      "D:114",
      "D:115",
      "D:116",
      "D:117",
      "D:118",
      "D:119",
      "D:120",
      "D:121",
      "D:122",
      "D:123",
      "D:124",
      "D:125",
      "D:126",
      "D:127",
      "D:128",
      "D:129",
      "D:130",
      "D:131",
      "D:33",
      "D:34",
      "D:35",
      "D:36",
      "D:37",
      "D:38",
      "D:39",
      "D:40",
      "D:41",
      "D:42",
      "D:43",
      "D:44",
      "D:45",
      "D:46",
      "D:47",
      "D:48",
      "D:49",
      "D:50",
      "D:51",
      "D:52",
      "D:53",
      "D:54",
      "D:55",
      "D:56",
      "D:57",
      "D:58",
      "D:59",
      "D:60",
      "D:61",
      "D:62",
      "D:63",
      "D:64",
      "D:65",
      "D:66",
      "D:67",
      "D:68",
      "D:69",
      "D:70",
      "D:71",
      "D:72",
      "D:73",
      "D:74",
      "D:75",
      "D:76",
      "D:77",
      "D:78",
      "D:79",
      "D:80",
      "D:81",
      "D:82",
      "D:83",
      "D:84",
      "D:85",
      "D:86",
      "D:87",
      "D:88",
      "D:89",
      "D:90",
      "D:91",
      "D:92",
      "D:93",
      "D:94",
      "D:95",
      "D:96",
      "D:97",
      "D:98",
      "D:99"
    ],
    "A:52": [
      "A:100",
      "A:101",
      "A:102",
      "A:103",
      "A:104",
      "A:105",
      "A:106",
      "A:107",
      "A:108",
      "A:109",
      "A:110",
      "A:111",
      "A:112",
      "A:113",
      "A:114",
      "A:115",
      "A:116",
      "A:117",
      "A:118",
      "A:119",
      "A:120",
      "A:121",
      "A:122",
      "A:123",
      "A:124",
      "A:125",
      "A:126",
      "A:127",
      "A:128",
      "A:129",
      "A:130",
      "A:131",
      "A:33",
      "A:34",
      "A:35",
      "A:36",
      "A:37",
      "A:38",
      "A:39",
      "A:40",
      "A:41",
      "A:42",
      "A:43",
      "A:44",
      "A:45",
      "A:46",
      "A:47",
      "A:48",
      "A:49",
      "A:50",
      "A:51",
      "A:53",
      "A:54",
      "A:55",
      "A:56",
      "A:57",
      "A:58",
      "A:59",
      "A:60",
      "A:61",
      "A:62",
      "A:63",
      "A:64",
      "A:65",
      "A:66",
      "A:67",
      "A:68",
      "A:69",
      "A:70",
      "A:71",
      "A:72",
      "A:73",
      "A:74",
      "A:75",
      "A:76",
      "A:77",
      "A:78",
      "A:79",
      "A:80",
      "A:81",
      "A:82",
      "A:83",
      "A:84",
      "A:85",
      "A:86",
      "A:87",
      "A:88",
      "A:89",
      "A:90",
      "A:91",
      "A:92",
      "A:93",
      "A:94",
      "A:95",
      "A:96",
      "A:97",
      "A:98",
      "A:99",
      "B:100",
      "B:101",
      "B:102",
      "B:103",
      "B:104",
      "B:105",
      "B:106",
      "B:107",
      "B:108",
      "B:109",
      "B:110",
      "B:111",
      "B:112",
      "B:113",
      "B:114",
      "B:115",
      "B:116",
      "B:117",
      "B:118",
      "B:119",
      "B:120",
      "B:121",
      "B:122",
      "B:123",
      "B:124",
      "B:125",
      "B:126",
      "B:127",
      "B:128",
      "B:129",
      "B:130",
      "B:131",
      "B:33",
      "B:34",
      "B:35",
      "B:36",
      "B:37",
      "B:38",
      "B:39",
      "B:40",
      "B:41",
      "B:42",
      "B:43",
      "B:44",
      "B:45",
      "B:46",
      "B:47",
      "B:48",
      "B:49",
      "B:50",
      "B:51",
      "B:52",
      "B:53",
      "B:54",
      "B:55",
      "B:56",
      "B:57",
      "B:58",
      "B:59",
      "B:60",
      "B:61",
      "B:62",
      "B:63",
      "B:64",
      "B:65",
      "B:66",
      "B:67",
      "B:68",
      "B:69",
      "B:70",
      "B:71",
      "B:72",
      "B:73",
      "B:74",
      "B:75",
      "B:76",
      "B:77",
      "B:78",
      "B:79",
      "B:80",
      "B:81",
      "B:82",
      "B:83",
      "B:84",
      "B:85",
      "B:86",
      "B:87",
      "B:88",
      "B:89",
      "B:90",
      "B:91",
      "B:92",
      "B:93",
      "B:94",
      "B:95",
      "B:96",
      "B:97",
      "B:98",
      "B:99",
      "C:100",
      "C:101",
      "C:102",
      "C:103",
      "C:104",
      "C:105",
      "C:106",
      "C:107",
      "C:108",
      "C:109",
      "C:110",
      "C:111",
      "C:112",
      "C:113",
      "C:114",
      "C:115",
      "C:116",
      "C:117",
      "C:118",
      "C:119",
      "C:120",
      "C:121",
      "C:122",
      "C:123",
      "C:124",
      "C:125",
      "C:126",
      "C:127",
      "C:128",
      "C:129",
      "C:130",
      "C:131",
      "C:33",
      "C:34",
      "C:35",
      "C:36",
      "C:37",
      "C:38",
      "C:39",
      "C:40",
      "C:41",
      "C:42",
      "C:43",
      "C:44",
      "C:45",
      "C:46",
      "C:47",
      "C:48",
      "C:49",
      "C:50",
      "C:51",
      "C:52",
      "C:53",
      "C:54",
      "C:55",
      "C:56",
      "C:57",
      "C:58",
      "C:59",
      "C:60",
      "C:61",
      "C:62",
      "C:63",
      "C:64",
      "C:65",
      "C:66",
      "C:67",
      "C:68",
      "C:69",
      "C:70",
      "C:71",
      "C:72",
      "C:73",
      "C:74",
      "C:75",
      "C:76",
      "C:77",
      "C:78",
      "C:79",
      "C:80",
      "C:81",
      "C:82",
      "C:83",
      "C:84",
      "C:85",
      "C:86",
      "C:87",
      "C:88",
      "C:89",
      "C:90",
      "C:91",
      "C:92",
      "C:93",
      "C:94",
      "C:95",
      "C:96",
      "C:97",
      "C:98",
      "C:99",
      "D:100",
      "D:101",
      "D:102",
      "D:103",
      "D:104",
      "D:105",
      "D:106",
      "D:107",
      "D:108",
      "D:109",
      "D:110",
      "D:111",
      "D:112",
      "D:113",
      "D:114",
      "D:115",
      "D:116",
      "D:117",
      "D:118",
      "D:119",
      "D:120",
      "D:121",
      "D:122",
      "D:123",
      "D:124",
      "D:125",
      "D:126",
      "D:127",
      "D:128",
      "D:129",
      "D:130",
      "D:131",
      "D:33",
      "D:34",
      "D:35",
      "D:36",
      "D:37",
      "D:38",
      "D:39",
      "D:40",
      "D:41",
      "D:42",
      "D:43",
      "D:44",
      "D:45",
      "D:46",
      "D:47",
      "D:48",
      "D:49",
      "D:50",
      "D:51",
      "D:52",
      "D:53",
      "D:54",
      "D:55",
      "D:56",
      "D:57",
      "D:58",
      "D:59",
      "D:60",
      "D:61",
      "D:62",
      "D:63",
      "D:64",
      "D:65",
      "D:66",
      "D:67",
      "D:68",
      "D:69",
      "D:70",
      "D:71",
      "D:72",
      "D:73",
      "D:74",
      "D:75",
      "D:76",
      "D:77",
      "D:78",
      "D:79",
      "D:80",
      "D:81",
      "D:82",
      "D:83",
      "D:84",
      "D:85",
      "D:86",
      "D:87",
      "D:88",
      "D:89",
      "D:90",
      "D:91",
      "D:92",
      "D:93",
      "D:94",
      "D:95",
      "D:96",
      "D:97",
      "D:98",
      "D:99"
    ],
    "A:53": [
      "A:100",
      "A:101",
      "A:102",
      "A:103",
      "A:104",
      "A:105",
      "A:106",
      "A:107",
      "A:108",
      "A:109",
      "A:110",
      "A:111",
      "A:112",
      "A:113",
      "A:114",
      "A:115",
      "A:116",
      "A:117",
      "A:118",
      "A:119",
      "A:120",
      "A:121",
      "A:122",
      "A:123",
      "A:124",
      "A:125",
      "A:126",
      "A:127",
      "A:128",
      "A:129",
      "A:130",
      "A:131",
      "A:33",
      "A:34",
      "A:35",
      "A:36",
      "A:37",
      "A:38",
      "A:39",
      "A:40",
      "A:41",
      "A:42",
      "A:43",
      "A:44",
      "A:45",
      "A:46",
      "A:47",
      "A:48",
      "A:49",
      "A:50",
      "A:51",
      "A:52",
      "A:54",
      "A:55",
      "A:56",
      "A:57",
      "A:58",
      "A:59",
      "A:60",
      "A:61",
      "A:62",
      "A:63",
      "A:64",
      "A:65",
      "A:66",
      "A:67",
      "A:68",
      "A:69",
      "A:70",
      "A:71",
      "A:72",
      "A:73",
      "A:74",
      "A:75",
      "A:76",
      "A:77",
      "A:78",
      "A:79",
      "A:80",
      "A:81",
      "A:82",
      "A:83",
      "A:84",
      "A:85",
      "A:86",
      "A:87",
      "A:88",
      "A:89",
      "A:90",
      "A:91",
      "A:92",
      "A:93",
      "A:94",
      "A:95",
      "A:96",
      "A:97",
      "A:98",
      "A:99",
      "B:100",
      "B:101",
      "B:102",
      "B:103",
      "B:104",
      "B:105",
      "B:106",
      "B:107",
      "B:108",
      "B:109",
      "B:110",
      "B:111",
      "B:112",
      "B:113",
      "B:114",
      "B:115",
      "B:116",
      "B:117",
      "B:118",
      "B:119",
      "B:120",
      "B:121",
      "B:122",
      "B:123",
      "B:124",
      "B:125",
      "B:126",
      "B:127",
      "B:128",
      "B:129",
      "B:130",
      "B:131",
      "B:33",
      "B:34",
      "B:35",
      "B:36",
      "B:37",
      "B:38",
      "B:39",
      "B:40",
      "B:41",
      "B:42",
      "B:43",
      "B:44",
      "B:45",
      "B:46",
      "B:47",
      "B:48",
      "B:49",
      "B:50",
      "B:51",
      "B:52",
      "B:53",
      "B:54",
      "B:55",
      "B:56",
      "B:57",
      "B:58",
      "B:59",
      "B:60",
      "B:61",
      "B:62",
      "B:63",
      "B:64",
      "B:65",
      "B:66",
      "B:67",
      "B:68",
      "B:69",
      "B:70",
      "B:71",
      "B:72",
      "B:73",
      "B:74",
      "B:75",
      "B:76",
      "B:77",
      "B:78",
      "B:79",
      "B:80",
      "B:81",
      "B:82",
      "B:83",
      "B:84",
      "B:85",
      "B:86",
      "B:87",
      "B:88",
      "B:89",
      "B:90",
      "B:91",
      "B:92",
      "B:93",
      "B:94",
      "B:95",
      "B:96",
      "B:97",
      "B:98",
      "B:99",
      "C:100",
      "C:101",
      "C:102",
      "C:103",
      "C:104",
      "C:105",
      "C:106",
      "C:107",
      "C:108",
      "C:109",
      "C:110",
      "C:111",
      "C:112",
      "C:113",
      "C:114",
      "C:115",
      "C:116",
      "C:117",
      "C:118",
      "C:119",
      "C:120",
      "C:121",
      "C:122",
      "C:123",
      "C:124",
      "C:125",
      "C:126",
      "C:127",
      "C:128",
      "C:129",
      "C:130",
      "C:131",
      "C:33",
      "C:34",
      "C:35",
      "C:36",
      "C:37",
      "C:38",
      "C:39",
      "C:40",
      "C:41",
      "C:42",
      "C:43",
      "C:44",
      "C:45",
      "C:46",
      "C:47",
      "C:48",
      "C:49",
      "C:50",
      "C:51",
      "C:52",
      "C:53",
      "C:54",
      "C:55",
      "C:56",
      "C:57",
      "C:58",
      "C:59",
      "C:60",
      "C:61",
      "C:62",
      "C:63",
      "C:64",
      "C:65",
      "C:66",
      "C:67",
      "C:68",
      "C:69",
      "C:70",
      "C:71",
      "C:72",
      "C:73",
      "C:74",
      "C:75",
      "C:76",
      "C:77",
      "C:78",
      "C:79",
      "C:80",
      "C:81",
      "C:82",
      "C:83",
      "C:84",
      "C:85",
      "C:86",
      "C:87",
      "C:88",
      "C:89",
      "C:90",
      "C:91",
      "C:92",
      "C:93",
      "C:94",
      "C:95",
      "C:96",
      "C:97",
      "C:98",
      "C:99",
      "D:100",
      "D:101",
      "D:102",
      "D:103",
      "D:104",
      "D:105",
      "D:106",
      "D:107",
      "D:108",
      "D:109",
      "D:110",
      "D:111",
      "D:112",
      "D:113",
      "D:114",
      "D:115",
      "D:116",
      "D:117",
      "D:118",
      "D:119",
      "D:120",
      "D:121",
      "D:122",
      "D:123",
      "D:124",
      "D:125",
      "D:126",
      "D:127",
      "D:128",
      "D:129",
      "D:130",
      "D:131",
      "D:33",
      "D:34",
      "D:35",
      "D:36",
      "D:37",
      "D:38",
      "D:39",
      "D:40",
      "D:41",
      "D:42",
      "D:43",
      "D:44",
      "D:45",
      "D:46",
      "D:47",
      "D:48",
      "D:49",
      "D:50",
      "D:51",
      "D:52",
      "D:53",
      "D:54",
      "D:55",
      "D:56",
      "D:57",
      "D:58",
      "D:59",
      "D:60",
      "D:61",
      "D:62",
      "D:63",
      "D:64",
      "D:65",
      "D:66",
      "D:67",
      "D:68",
      "D:69",
      "D:70",
      "D:71",
      "D:72",
      "D:73",
      "D:74",
      "D:75",
      "D:76",
      "D:77",
      "D:78",
      "D:79",
      "D:80",
      "D:81",
      "D:82",
      "D:83",
      "D:84",
      "D:85",
      "D:86",
      "D:87",
      "D:88",
      "D:89",
      "D:90",
      "D:91",
      "D:92",
      "D:93",
      "D:94",
      "D:95",
      "D:96",
      "D:97",
      "D:98",
      "D:99"
    ],
    "A:54": [
      "A:100",
      "A:101",
      "A:102",
      "A:103",
      "A:104",
      "A:105",
      "A:106",
      "A:107",
      "A:108",
      "A:109",
      "A:110",
      "A:111",
      "A:112",
      "A:113",
      "A:114",
      "A:115",
      "A:116",
      "A:117",
      "A:118",
      "A:119",
      "A:120",
      "A:121",
      "A:122",
      "A:123",
      "A:124",
      "A:125",
      "A:126",
      "A:127",
      "A:128",
      "A:129",
      "A:130",
      "A:131",
      "A:33",
      "A:34",
      "A:35",
      "A:36",
      "A:37",
      "A:38",
      "A:39",
      "A:40",
      "A:41",
      "A:42",
      "A:43",
      "A:44",
      "A:45",
      "A:46",
      "A:47",
      "A:48",
      "A:49",
      "A:50",
      "A:51",
      "A:52",
      "A:53",
      "A:55",
      "A:56",
      "A:57",
      "A:58",
      "A:59",
      "A:60",
      "A:61",
      "A:62",
      "A:63",
      "A:64",
      "A:65",
      "A:66",
      "A:67",
      "A:68",
      "A:69",
      "A:70",
      "A:71",
      "A:72",
      "A:73",
      "A:74",
      "A:75",
      "A:76",
      "A:77",
      "A:78",
      "A:79",
      "A:80",
      "A:81",
      "A:82",
      "A:83",
      "A:84",
      "A:85",
      "A:86",
      "A:87",
      "A:88",
      "A:89",
      "A:90",
      "A:91",
      "A:92",
      "A:93",
      "A:94",
      "A:95",
      "A:96",
      "A:97",
      "A:98",
      "A:99",
      "B:100",
      "B:101",
      "B:102",
      "B:103",
      "B:104",
      "B:105",
      "B:106",
      "B:107",
      "B:108",
      "B:109",
      "B:110",
      "B:111",
      "B:112",
      "B:113",
      "B:114",
      "B:115",
      "B:116",
      "B:117",
      "B:118",
      "B:119",
      "B:120",
      "B:121",
      "B:122",
      "B:123",
      "B:124",
      "B:125",
      "B:126",
      "B:127",
      "B:128",
      "B:129",
      "B:130",
      "B:131",
      "B:33",
      "B:34",
      "B:35",
      "B:36",
      "B:37",
      "B:38",
      "B:39",
      "B:40",
      "B:41",
      "B:42",
      "B:43",
      "B:44",
      "B:45",
      "B:46",
      "B:47",
      "B:48",
      "B:49",
      "B:50",
      "B:51",
      "B:52",
      "B:53",
      "B:54",
      "B:55",
      "B:56",
      "B:57",
      "B:58",
      "B:59",
      "B:60",
      "B:61",
      "B:62",
      "B:63",
      "B:64",
      "B:65",
      "B:66",
      "B:67",
      "B:68",
      "B:69",
      "B:70",
      "B:71",
      "B:72",
      "B:73",
      "B:74",
      "B:75",
      "B:76",
      "B:77",
      "B:78",
      "B:79",
      "B:80",
      "B:81",
      "B:82",
      "B:83",
      "B:84",
      "B:85",
      "B:86",
      "B:87",
      "B:88",
      "B:89",
      "B:90",
      "B:91",
      "B:92",
      "B:93",
      "B:94",
      "B:95",
      "B:96",
      "B:97",
      "B:98",
      "B:99",
      "C:100",
      "C:101",
      "C:102",
      "C:103",
      "C:104",
      "C:105",
      "C:106",
      "C:107",
      "C:108",
      "C:109",
      "C:110",
      "C:111",
      "C:112",
      "C:113",
      "C:114",
      "C:115",
      "C:116",
      "C:117",
      "C:118",
      "C:119",
      "C:120",
      "C:121",
      "C:122",
      "C:123",
      "C:124",
      "C:125",
      "C:126",
      "C:127",
      "C:128",
      "C:129",
      "C:130",
      "C:131",
      "C:33",
      "C:34",
      "C:35",
      "C:36",
      "C:37",
      "C:38",
      "C:39",
      "C:40",
      "C:41",
      "C:42",
      "C:43",
      "C:44",
      "C:45",
      "C:46",
      "C:47",
      "C:48",
      "C:49",
      "C:50",
      "C:51",
      "C:52",
      "C:53",
      "C:54",
      "C:55",
      "C:56",
      "C:57",
      "C:58",
      "C:59",
      "C:60",
      "C:61",
      "C:62",
      "C:63",
      "C:64",
      "C:65",
      "C:66",
      "C:67",
      "C:68",
      "C:69",
      "C:70",
      "C:71",
      "C:72",
      "C:73",
      "C:74",
      "C:75",
      "C:76",
      "C:77",
      "C:78",
      "C:79",
      "C:80",
      "C:81",
      "C:82",
      "C:83",
      "C:84",
      "C:85",
      "C:86",
      "C:87",
      "C:88",
      "C:89",
      "C:90",
      "C:91",
      "C:92",
      "C:93",
      "C:94",
      "C:95",
      "C:96",
      "C:97",
      "C:98",
      "C:99",
      "D:100",
      "D:101",
      "D:102",
      "D:103",
      "D:104",
      "D:105",
      "D:106",
      "D:107",
      "D:108",
      "D:109",
      "D:110",
      "D:111",
      "D:112",
      "D:113",
      "D:114",
      "D:115",
      "D:116",
      "D:117",
      "D:118",
      "D:119",
      "D:120",
      "D:121",
      "D:122",
      "D:123",
      "D:124",
      "D:125",
      "D:126",
      "D:127",
      "D:128",
      "D:129",
      "D:130",
      "D:131",
      "D:33",
      "D:34",
      "D:35",
      "D:36",
      "D:37",
      "D:38",
      "D:39",
      "D:40",
      "D:41",
      "D:42",
      "D:43",
      "D:44",
      "D:45",
      "D:46",
      "D:47",
      "D:48",
      "D:49",
      "D:50",
      "D:51",
      "D:52",
      "D:53",
      "D:54",
      "D:55",
      "D:56",
      "D:57",
      "D:58",
      "D:59",
      "D:60",
      "D:61",
      "D:62",
      "D:63",
      "D:64",
      "D:65",
      "D:66",
      "D:67",
      "D:68",
      "D:69",
      "D:70",
      "D:71",
      "D:72",
      "D:73",
      "D:74",
      "D:75",
      "D:76",
      "D:77",
      "D:78",
      "D:79",
      "D:80",
      "D:81",
      "D:82",
      "D:83",
      "D:84",
      "D:85",
      "D:86",
      "D:87",
      "D:88",
      "D:89",
      "D:90",
      "D:91",
      "D:92",
      "D:93",
      "D:94",
      "D:95",
      "D:96",
      "D:97",
      "D:98",
      "D:99"
    ],
    "A:55": [
      "A:100",
      "A:101",
      "A:102",
      "A:103",
      "A:104",
      "A:105",
      "A:106",
      "A:107",
      "A:108",
      "A:109",
      "A:110",
      "A:111",
      "A:112",
      "A:113",
      "A:114",
      "A:115",
      "A:116",
      "A:117",
      "A:118",
      "A:119",
      "A:120",
      "A:121",
      "A:122",
      "A:123",
      "A:124",
      "A:125",
      "A:126",
      "A:127",
      "A:128",
      "A:129",
      "A:130",
      "A:131",
      "A:33",
      "A:34",
      "A:35",
      "A:36",
      "A:37",
      "A:38",
      "A:39",
      "A:40",
      "A:41",
      "A:42",
      "A:43",
      "A:44",
      "A:45",
      "A:46",
      "A:47",
      "A:48",
      "A:49",
      "A:50",
      "A:51",
      "A:52",
      "A:53",
      "A:54",
      "A:56",
      "A:57",
      "A:58",
      "A:59",
      "A:60",
      "A:61",
      "A:62",
      "A:63",
      "A:64",
      "A:65",
      "A:66",
      "A:67",
      "A:68",
      "A:69",
      "A:70",
      "A:71",
      "A:72",
      "A:73",
      "A:74",
      "A:75",
      "A:76",
      "A:77",
      "A:78",
      "A:79",
      "A:80",
      "A:81",
      "A:82",
      "A:83",
      "A:84",
      "A:85",
      "A:86",
      "A:87",
      "A:88",
      "A:89",
      "A:90",
      "A:91",
      "A:92",
      "A:93",
      "A:94",
      "A:95",
      "A:96",
      "A:97",
      "A:98",
      "A:99",
      "B:100",
      "B:101",
      "B:102",
      "B:103",
      "B:104",
      "B:105",
      "B:106",
      "B:107",
      "B:108",
      "B:109",
      "B:110",
      "B:111",
      "B:112",
      "B:113",
      "B:114",
      "B:115",
      "B:116",
      "B:117",
      "B:118",
      "B:119",
      "B:120",
      "B:121",
      "B:122",
      "B:123",
      "B:124",
      "B:125",
      "B:126",
      "B:127",
      "B:128",
      "B:129",
      "B:130",
      "B:131",
      "B:33",
      "B:34",
      "B:35",
      "B:36",
      "B:37",
      "B:38",
      "B:39",
      "B:40",
      "B:41",
      "B:42",
      "B:43",
      "B:44",
      "B:45",
      "B:46",
      "B:47",
      "B:48",
      "B:49",
      "B:50",
      "B:51",
      "B:52",
      "B:53",
      "B:54",
      "B:55",
      "B:56",
      "B:57",
      "B:58",
      "B:59",
      "B:60",
      "B:61",
      "B:62",
      "B:63",
      "B:64",
      "B:65",
      "B:66",
      "B:67",
      "B:68",
      "B:69",
      "B:70",
      "B:71",
      "B:72",
      "B:73",
      "B:74",
      "B:75",
      "B:76",
      "B:77",
      "B:78",
      "B:79",
      "B:80",
      "B:81",
      "B:82",
      "B:83",
      "B:84",
      "B:85",
      "B:86",
      "B:87",
      "B:88",
      "B:89",
      "B:90",
      "B:91",
      "B:92",
      "B:93",
      "B:94",
      "B:95",
      "B:96",
      "B:97",
      "B:98",
      "B:99",
      "C:100",
      "C:101",
      "C:102",
      "C:103",
      "C:104",
      "C:105",
      "C:106",
      "C:107",
      "C:108",
      "C:109",
      "C:110",
      "C:111",
      "C:112",
      "C:113",
      "C:114",
      "C:115",
      "C:116",
      "C:117",
      "C:118",
      "C:119",
      "C:120",
      "C:121",
      "C:122",
      "C:123",
      "C:124",
      "C:125",
      "C:126",
      "C:127",
      "C:128",
      "C:129",
      "C:130",
      "C:131",
      "C:33",
      "C:34",
      "C:35",
      "C:36",
      "C:37",
      "C:38",
      "C:39",
      "C:40",
      "C:41",
      "C:42",
      "C:43",
      "C:44",
      "C:45",
      "C:46",
      "C:47",
      "C:48",
      "C:49",
      "C:50",
      "C:51",
      "C:52",
      "C:53",
      "C:54",
      "C:55",
      "C:56",
      "C:57",
      "C:58",
      "C:59",
      "C:60",
      "C:61",
      "C:62",
      "C:63",
      "C:64",
      "C:65",
      "C:66",
      "C:67",
      "C:68",
      "C:69",
      "C:70",
      "C:71",
      "C:72",
      "C:73",
      "C:74",
      "C:75",
      "C:76",
      "C:77",
      "C:78",
      "C:79",
      "C:80",
      "C:81",
      "C:82",
      "C:83",
      "C:84",
      "C:85",
      "C:86",
      "C:87",
      "C:88",
      "C:89",
      "C:90",
      "C:91",
      "C:92",
      "C:93",
      "C:94",
      "C:95",
      "C:96",
      "C:97",
      "C:98",
      "C:99",
      "D:100",
      "D:101",
      "D:102",
      "D:103",
      "D:104",
      "D:105",
      "D:106",
      "D:107",
      "D:108",
      "D:109",
      "D:110",
      "D:111",
      "D:112",
      "D:113",
      "D:114",
      "D:115",
      "D:116",
      "D:117",
      "D:118",
      "D:119",
      "D:120",
      "D:121",
      "D:122",
      "D:123",
      "D:124",
      "D:125",
      "D:126",
      "D:127",
      "D:128",
      "D:129",
      "D:130",
      "D:131",
      "D:33",
      "D:34",
      "D:35",
      "D:36",
      "D:37",
      "D:38",
      "D:39",
      "D:40",
      "D:41",
      "D:42",
      "D:43",
      "D:44",
      "D:45",
      "D:46",
      "D:47",
      "D:48",
      "D:49",
      "D:50",
      "D:51",
      "D:52",
      "D:53",
      "D:54",
      "D:55",
      "D:56",
      "D:57",
      "D:58",
      "D:59",
      "D:60",
      "D:61",
      "D:62",
      "D:63",
      "D:64",
      "D:65",
      "D:66",
      "D:67",
      "D:68",
      "D:69",
      "D:70",
      "D:71",
      "D:72",
      "D:73",
      "D:74",
      "D:75",
      "D:76",
      "D:77",
      "D:78",
      "D:79",
      "D:80",
      "D:81",
      "D:82",
      "D:83",
      "D:84",
      "D:85",
      "D:86",
      "D:87",
      "D:88",
      "D:89",
      "D:90",
      "D:91",
      "D:92",
      "D:93",
      "D:94",
      "D:95",
      "D:96",
      "D:97",
      "D:98",
      "D:99"
    ],
    "A:56": [
      "A:100",
      "A:101",
      "A:102",
      "A:103",
      "A:104",
      "A:105",
      "A:106",
      "A:107",
      "A:108",
      "A:109",
      "A:110",
      "A:111",
      "A:112",
      "A:113",
      "A:114",
      "A:115",
      "A:116",
      "A:117",
      "A:118",
      "A:119",
      "A:120",
      "A:121",
      "A:122",
      "A:123",
      "A:124",
      "A:125",
      "A:126",
      "A:127",
      "A:128",
      "A:129",
      "A:130",
      "A:131",
      "A:33",
      "A:34",
      "A:35",
      "A:36",
      "A:37",
      "A:38",
      "A:39",
      "A:40",
      "A:41",
      "A:42",
      "A:43",
      "A:44",
      "A:45",
      "A:46",
      "A:47",
      "A:48",
      "A:49",
      "A:50",
      "A:51",
      "A:52",
      "A:53",
      "A:54",
      "A:55",
      "A:57",
      "A:58",
      "A:59",
      "A:60",
      "A:61",
      "A:62",
      "A:63",
      "A:64",
      "A:65",
      "A:66",
      "A:67",
      "A:68",
      "A:69",
      "A:70",
      "A:71",
      "A:72",
      "A:73",
      "A:74",
      "A:75",
      "A:76",
      "A:77",
      "A:78",
      "A:79",
      "A:80",
      "A:81",
      "A:82",
      "A:83",
      "A:84",
      "A:85",
      "A:86",
      "A:87",
      "A:88",
      "A:89",
      "A:90",
      "A:91",
      "A:92",
      "A:93",
      "A:94",
      "A:95",
      "A:96",
      "A:97",
      "A:98",
      "A:99",
      "B:100",
      "B:101",
      "B:102",
      "B:103",
      "B:104",
      "B:105",
      "B:106",
      "B:107",
      "B:108",
      "B:109",
      "B:110",
      "B:111",
      "B:112",
      "B:113",
      "B:114",
      "B:115",
      "B:116",
      "B:117",
      "B:118",
      "B:119",
      "B:120",
      "B:121",
      "B:122",
      "B:123",
      "B:124",
      "B:125",
      "B:126",
      "B:127",
      "B:128",
      "B:129",
      "B:130",
      "B:131",
      "B:33",
      "B:34",
      "B:35",
      "B:36",
      "B:37",
      "B:38",
      "B:39",
      "B:40",
      "B:41",
      "B:42",
      "B:43",
      "B:44",
      "B:45",
      "B:46",
      "B:47",
      "B:48",
      "B:49",
      "B:50",
      "B:51",
      "B:52",
      "B:53",
      "B:54",
      "B:55",
      "B:56",
      "B:57",
      "B:58",
      "B:59",
      "B:60",
      "B:61",
      "B:62",
      "B:63",
      "B:64",
      "B:65",
      "B:66",
      "B:67",
      "B:68",
      "B:69",
      "B:70",
      "B:71",
      "B:72",
      "B:73",
      "B:74",
      "B:75",
      "B:76",
      "B:77",
      "B:78",
      "B:79",
      "B:80",
      "B:81",
      "B:82",
      "B:83",
      "B:84",
      "B:85",
      "B:86",
      "B:87",
      "B:88",
      "B:89",
      "B:90",
      "B:91",
      "B:92",
      "B:93",
      "B:94",
      "B:95",
      "B:96",
      "B:97",
      "B:98",
      "B:99",
      "C:100",
      "C:101",
      "C:102",
      "C:103",
      "C:104",
      "C:105",
      "C:106",
      "C:107",
      "C:108",
      "C:109",
      "C:110",
      "C:111",
      "C:112",
      "C:113",
      "C:114",
      "C:115",
      "C:116",
      "C:117",
      "C:118",
      "C:119",
      "C:120",
      "C:121",
      "C:122",
      "C:123",
      "C:124",
      "C:125",
      "C:126",
      "C:127",
      "C:128",
      "C:129",
      "C:130",
      "C:131",
      "C:33",
      "C:34",
      "C:35",
      "C:36",
      "C:37",
      "C:38",
      "C:39",
      "C:40",
      "C:41",
      "C:42",
      "C:43",
      "C:44",
      "C:45",
      "C:46",
      "C:47",
      "C:48",
      "C:49",
      "C:50",
      "C:51",
      "C:52",
      "C:53",
      "C:54",
      "C:55",
      "C:56",
      "C:57",
      "C:58",
      "C:59",
      "C:60",
      "C:61",
      "C:62",
      "C:63",
      "C:64",
      "C:65",
      "C:66",
      "C:67",
      "C:68",
      "C:69",
      "C:70",
      "C:71",
      "C:72",
      "C:73",
      "C:74",
      "C:75",
      "C:76",
      "C:77",
      "C:78",
      "C:79",
      "C:80",
      "C:81",
      "C:82",
      "C:83",
      "C:84",
      "C:85",
      "C:86",
      "C:87",
      "C:88",
      "C:89",
      "C:90",
      "C:91",
      "C:92",
      "C:93",
      "C:94",
      "C:95",
      "C:96",
      "C:97",
      "C:98",
      "C:99",
      "D:100",
      "D:101",
      "D:102",
      "D:103",
      "D:104",
      "D:105",
      "D:106",
      "D:107",
      "D:108",
      "D:109",
      "D:110",
      "D:111",
      "D:112",
      "D:113",
      "D:114",
      "D:115",
      "D:116",
      "D:117",
      "D:118",
      "D:119",
      "D:120",
      "D:121",
      "D:122",
      "D:123",
      "D:124",
      "D:125",
      "D:126",
      "D:127",
      "D:128",
      "D:129",
      "D:130",
      "D:131",
      "D:33",
      "D:34",
      "D:35",
      "D:36",
      "D:37",
      "D:38",
      "D:39",
      "D:40",
      "D:41",
      "D:42",
      "D:43",
      "D:44",
      "D:45",
      "D:46",
      "D:47",
      "D:48",
      "D:49",
      "D:50",
      "D:51",
      "D:52",
      "D:53",
      "D:54",
      "D:55",
      "D:56",
      "D:57",
      "D:58",
      "D:59",
      "D:60",
      "D:61",
      "D:62",
      "D:63",
      "D:64",
      "D:65",
      "D:66",
      "D:67",
      "D:68",
      "D:69",
      "D:70",
      "D:71",
      "D:72",
      "D:73",
      "D:74",
      "D:75",
      "D:76",
      "D:77",
      "D:78",
      "D:79",
      "D:80",
      "D:81",
      "D:82",
      "D:83",
      "D:84",
      "D:85",
      "D:86",
      "D:87",
      "D:88",
      "D:89",
      "D:90",
      "D:91",
      "D:92",
      "D:93",
      "D:94",
      "D:95",
      "D:96",
      "D:97",
      "D:98",
      "D:99"
    ],
    "A:57": [
      "A:100",
      "A:101",
      "A:102",
      "A:103",
      "A:104",
      "A:105",
      "A:106",
      "A:107",
      "A:108",
      "A:109",
      "A:110",
      "A:111",
      "A:112",
      "A:113",
      "A:114",
      "A:115",
      "A:116",
      "A:117",
      "A:118",
      "A:119",
      "A:120",
      "A:121",
      "A:122",
      "A:123",
      "A:124",
      "A:125",
      "A:126",
      "A:127",
      "A:128",
      "A:129",
      "A:130",
      "A:131",
      "A:33",
      "A:34",
      "A:35",
      "A:36",
      "A:37",
      "A:38",
      "A:39",
      "A:40",
      "A:41",
      "A:42",
      "A:43",
      "A:44",
      "A:45",
      "A:46",
      "A:47",
      "A:48",
      "A:49",
      "A:50",
      "A:51",
      "A:52",
      "A:53",
      "A:54",
      "A:55",
      "A:56",
      "A:58",
      "A:59",
      "A:60",
      "A:61",
      "A:62",
      "A:63",
      "A:64",
      "A:65",
      "A:66",
      "A:67",
      "A:68",
      "A:69",
      "A:70",
      "A:71",
      "A:72",
      "A:73",
      "A:74",
      "A:75",
      "A:76",
      "A:77",
      "A:78",
      "A:79",
      "A:80",
      "A:81",
      "A:82",
      "A:83",
      "A:84",
      "A:85",
      "A:86",
      "A:87",
      "A:88",
      "A:89",
      "A:90",
      "A:91",
      "A:92",
      "A:93",
      "A:94",
      "A:95",
      "A:96",
      "A:97",
      "A:98",
      "A:99",
      "B:100",
      "B:101",
      "B:102",
      "B:103",
      "B:104",
      "B:105",
      "B:106",
      "B:107",
      "B:108",
      "B:109",
      "B:110",
      "B:111",
      "B:112",
      "B:113",
      "B:114",
      "B:115",
      "B:116",
      "B:117",
      "B:118",
      "B:119",
      "B:120",
      "B:121",
      "B:122",
      "B:123",
      "B:124",
      "B:125",
      "B:126",
      "B:127",
      "B:128",
      "B:129",
      "B:130",
      "B:131",
      "B:33",
      "B:34",
      "B:35",
      "B:36",
      "B:37",
      "B:38",
      "B:39",
      "B:40",
      "B:41",
      "B:42",
      "B:43",
      "B:44",
      "B:45",
      "B:46",
      "B:47",
      "B:48",
      "B:49",
      "B:50",
      "B:51",
      "B:52",
      "B:53",
      "B:54",
      "B:55",
      "B:56",
      "B:57",
      "B:58",
      "B:59",
      "B:60",
      "B:61",
      "B:62",
      "B:63",
      "B:64",
      "B:65",
      "B:66",
      "B:67",
      "B:68",
      "B:69",
      "B:70",
      "B:71",
      "B:72",
      "B:73",
      "B:74",
      "B:75",
      "B:76",
      "B:77",
      "B:78",
      "B:79",
      "B:80",
      "B:81",
      "B:82",
      "B:83",
      "B:84",
      "B:85",
      "B:86",
      "B:87",
      "B:88",
      "B:89",
      "B:90",
      "B:91",
      "B:92",
      "B:93",
      "B:94",
      "B:95",
      "B:96",
      "B:97",
      "B:98",
      "B:99",
      "C:100",
      "C:101",
      "C:102",
      "C:103",
      "C:104",
      "C:105",
      "C:106",
      "C:107",
      "C:108",
      "C:109",
      "C:110",
      "C:111",
      "C:112",
      "C:113",
      "C:114",
      "C:115",
      "C:116",
      "C:117",
      "C:118",
      "C:119",
      "C:120",
      "C:121",
      "C:122",
      "C:123",
      "C:124",
      "C:125",
      "C:126",
      "C:127",
      "C:128",
      "C:129",
      "C:130",
      "C:131",
      "C:33",
      "C:34",
      "C:35",
      "C:36",
      "C:37",
      "C:38",
      "C:39",
      "C:40",
      "C:41",
      "C:42",
      "C:43",
      "C:44",
      "C:45",
      "C:46",
      "C:47",
      "C:48",
      "C:49",
      "C:50",
      "C:51",
      "C:52",
      "C:53",
      "C:54",
      "C:55",
      "C:56",
      "C:57",
      "C:58",
      "C:59",
      "C:60",
      "C:61",
      "C:62",
      "C:63",
      "C:64",
      "C:65",
      "C:66",
      "C:67",
      "C:68",
      "C:69",
      "C:70",
      "C:71",
      "C:72",
      "C:73",
      "C:74",
      "C:75",
      "C:76",
      "C:77",
      "C:78",
      "C:79",
      "C:80",
      "C:81",
      "C:82",
      "C:83",
      "C:84",
      "C:85",
      "C:86",
      "C:87",
      "C:88",
      "C:89",
      "C:90",
      "C:91",
      "C:92",
      "C:93",
      "C:94",
      "C:95",
      "C:96",
      "C:97",
      "C:98",
      "C:99",
      "D:100",
      "D:101",
      "D:102",
      "D:103",
      "D:104",
      "D:105",
      "D:106",
      "D:107",
      "D:108",
      "D:109",
      "D:110",
      "D:111",
      "D:112",
      "D:113",
      "D:114",
      "D:115",
      "D:116",
      "D:117",
      "D:118",
      "D:119",
      "D:120",
      "D:121",
      "D:122",
      "D:123",
      "D:124",
      "D:125",
      "D:126",
      "D:127",
      "D:128",
      "D:129",
      "D:130",
      "D:131",
      "D:33",
      "D:34",
      "D:35",
      "D:36",
      "D:37",
      "D:38",
      "D:39",
      "D:40",
      "D:41",
      "D:42",
      "D:43",
      "D:44",
      "D:45",
      "D:46",
      "D:47",
      "D:48",
      "D:49",
      "D:50",
      "D:51",
      "D:52",
      "D:53",
      "D:54",
      "D:55",
      "D:56",
      "D:57",
      "D:58",
      "D:59",
      "D:60",
      "D:61",
      "D:62",
      "D:63",
      "D:64",
      "D:65",
      "D:66",
      "D:67",
      "D:68",
      "D:69",
      "D:70",
      "D:71",
      "D:72",
      "D:73",
      "D:74",
      "D:75",
      "D:76",
      "D:77",
      "D:78",
      "D:79",
      "D:80",
      "D:81",
      "D:82",
      "D:83",
      "D:84",
      "D:85",
      "D:86",
      "D:87",
      "D:88",
      "D:89",
      "D:90",
      "D:91",
      "D:92",
      "D:93",
      "D:94",
      "D:95",
      "D:96",
      "D:97",
      "D:98",
      "D:99"
    ],
    "A:58": [
      "A:100",
      "A:101",
      "A:102",
      "A:103",
      "A:104",
      "A:105",
      "A:106",
      "A:107",
      "A:108",
      "A:109",
      "A:110",
      "A:111",
      "A:112",
      "A:113",
      "A:114",
      "A:115",
      "A:116",
      "A:117",
      "A:118",
      "A:119",
      "A:120",
      "A:121",
      "A:122",
      "A:123",
      "A:124",
      "A:125",
      "A:126",
      "A:127",
      "A:128",
      "A:129",
      "A:130",
      "A:131",
      "A:33",
      "A:34",
      "A:35",
      "A:36",
      "A:37",
      "A:38",
      "A:39",
      "A:40",
      "A:41",
      "A:42",
      "A:43",
      "A:44",
      "A:45",
      "A:46",
      "A:47",
      "A:48",
      "A:49",
      "A:50",
      "A:51",
      "A:52",
      "A:53",
      "A:54",
      "A:55",
      "A:56",
      "A:57",
      "A:59",
      "A:60",
      "A:61",
      "A:62",
      "A:63",
      "A:64",
      "A:65",
      "A:66",
      "A:67",
      "A:68",
      "A:69",
      "A:70",
      "A:71",
      "A:72",
      "A:73",
      "A:74",
      "A:75",
      "A:76",
      "A:77",
      "A:78",
      "A:79",
      "A:80",
      "A:81",
      "A:82",
      "A:83",
      "A:84",
      "A:85",
      "A:86",
      "A:87",
      "A:88",
      "A:89",
      "A:90",
      "A:91",
      "A:92",
      "A:93",
      "A:94",
      "A:95",
      "A:96",
      "A:97",
      "A:98",
      "A:99",
      "B:100",
      "B:101",
      "B:102",
      "B:103",
      "B:104",
      "B:105",
      "B:106",
      "B:107",
      "B:108",
      "B:109",
      "B:110",
      "B:111",
      "B:112",
      "B:113",
      "B:114",
      "B:115",
      "B:116",
      "B:117",
      "B:118",
      "B:119",
      "B:120",
      "B:121",
      "B:122",
      "B:123",
      "B:124",
      "B:125",
      "B:126",
      "B:127",
      "B:128",
      "B:129",
      "B:130",
      "B:131",
      "B:33",
      "B:34",
      "B:35",
      "B:36",
      "B:37",
      "B:38",
      "B:39",
      "B:40",
      "B:41",
      "B:42",
      "B:43",
      "B:44",
      "B:45",
      "B:46",
      "B:47",
      "B:48",
      "B:49",
      "B:50",
      "B:51",
      "B:52",
      "B:53",
      "B:54",
      "B:55",
      "B:56",
      "B:57",
      "B:58",
      "B:59",
      "B:60",
      "B:61",
      "B:62",
      "B:63",
      "B:64",
      "B:65",
      "B:66",
      "B:67",
      "B:68",
      "B:69",
      "B:70",
      "B:71",
      "B:72",
      "B:73",
      "B:74",
      "B:75",
      "B:76",
      "B:77",
      "B:78",
      "B:79",
      "B:80",
      "B:81",
      "B:82",
      "B:83",
      "B:84",
      "B:85",
      "B:86",
      "B:87",
      "B:88",
      "B:89",
      "B:90",
      "B:91",
      "B:92",
      "B:93",
      "B:94",
      "B:95",
      "B:96",
      "B:97",
      "B:98",
      "B:99",
      "C:100",
      "C:101",
      "C:102",
      "C:103",
      "C:104",
      "C:105",
      "C:106",
      "C:107",
      "C:108",
      "C:109",
      "C:110",
      "C:111",
      "C:112",
      "C:113",
      "C:114",
      "C:115",
      "C:116",
      "C:117",
      "C:118",
      "C:119",
      "C:120",
      "C:121",
      "C:122",
      "C:123",
      "C:124",
      "C:125",
      "C:126",
      "C:127",
      "C:128",
      "C:129",
      "C:130",
      "C:131",
      "C:33",
      "C:34",
      "C:35",
      "C:36",
      "C:37",
      "C:38",
      "C:39",
      "C:40",
      "C:41",
      "C:42",
      "C:43",
      "C:44",
      "C:45",
      "C:46",
      "C:47",
      "C:48",
      "C:49",
      "C:50",
      "C:51",
      "C:52",
      "C:53",
      "C:54",
      "C:55",
      "C:56",
      "C:57",
      "C:58",
      "C:59",
      "C:60",
      "C:61",
      "C:62",
      "C:63",
      "C:64",
      "C:65",
      "C:66",
      "C:67",
      "C:68",
      "C:69",
      "C:70",
      "C:71",
      "C:72",
      "C:73",
      "C:74",
      "C:75",
      "C:76",
      "C:77",
      "C:78",
      "C:79",
      "C:80",
      "C:81",
      "C:82",
      "C:83",
      "C:84",
      "C:85",
      "C:86",
      "C:87",
      "C:88",
      "C:89",
      "C:90",
      "C:91",
      "C:92",
      "C:93",
      "C:94",
      "C:95",
      "C:96",
      "C:97",
      "C:98",
      "C:99",
      "D:100",
      "D:101",
      "D:102",
      "D:103",
      "D:104",
      "D:105",
      "D:106",
      "D:107",
      "D:108",
      "D:109",
      "D:110",
      "D:111",
      "D:112",
      "D:113",
      "D:114",
      "D:115",
      "D:116",
      "D:117",
      "D:118",
      "D:119",
      "D:120",
      "D:121",
      "D:122",
      "D:123",
      "D:124",
      "D:125",
      "D:126",
      "D:127",
      "D:128",
      "D:129",
      "D:130",
      "D:131",
      "D:33",
      "D:34",
      "D:35",
      "D:36",
      "D:37",
      "D:38",
      "D:39",
      "D:40",
      "D:41",
      "D:42",
      "D:43",
      "D:44",
      "D:45",
      "D:46",
      "D:47",
      "D:48",
      "D:49",
      "D:50",
      "D:51",
      "D:52",
      "D:53",
      "D:54",
      "D:55",
      "D:56",
      "D:57",
      "D:58",
      "D:59",
      "D:60",
      "D:61",
      "D:62",
      "D:63",
      "D:64",
      "D:65",
      "D:66",
      "D:67",
      "D:68",
      "D:69",
      "D:70",
      "D:71",
      "D:72",
      "D:73",
      "D:74",
      "D:75",
      "D:76",
      "D:77",
      "D:78",
      "D:79",
      "D:80",
      "D:81",
      "D:82",
      "D:83",
      "D:84",
      "D:85",
      "D:86",
      "D:87",
      "D:88",
      "D:89",
      "D:90",
      "D:91",
      "D:92",
      "D:93",
      "D:94",
      "D:95",
      "D:96",
      "D:97",
      "D:98",
      "D:99"
    ],
    "A:59": [
      "A:100",
      "A:101",
      "A:102",
      "A:103",
      "A:104",
      "A:105",
      "A:106",
      "A:107",
      "A:108",
      "A:109",
      "A:110",
      "A:111",
      "A:112",
      "A:113",
      "A:114",
      "A:115",
      "A:116",
      "A:117",
      "A:118",
      "A:119",
      "A:120",
      "A:121",
      "A:122",
      "A:123",
      "A:124",
      "A:125",
      "A:126",
      "A:127",
      "A:128",
      "A:129",
      "A:130",
      "A:131",
      "A:33",
      "A:34",
      "A:35",
      "A:36",
      "A:37",
      "A:38",
      "A:39",
      "A:40",
      "A:41",
      "A:42",
      "A:43",
      "A:44",
      "A:45",
      "A:46",
      "A:47",
      "A:48",
      "A:49",
      "A:50",
      "A:51",
      "A:52",
      "A:53",
      "A:54",
      "A:55",
      "A:56",
      "A:57",
      "A:58",
      "A:60",
      "A:61",
      "A:62",
      "A:63",
      "A:64",
      "A:65",
      "A:66",
      "A:67",
      "A:68",
      "A:69",
      "A:70",
      "A:71",
      "A:72",
      "A:73",
      "A:74",
      "A:75",
      "A:76",
      "A:77",
      "A:78",
      "A:79",
      "A:80",
      "A:81",
      "A:82",
      "A:83",
      "A:84",
      "A:85",
      "A:86",
      "A:87",
      "A:88",
      "A:89",
      "A:90",
      "A:91",
      "A:92",
      "A:93",
      "A:94",
      "A:95",
      "A:96",
      "A:97",
      "A:98",
      "A:99",
      "B:100",
      "B:101",
      "B:102",
      "B:103",
      "B:104",
      "B:105",
      "B:106",
      "B:107",
      "B:108",
      "B:109",
      "B:110",
      "B:111",
      "B:112",
      "B:113",
      "B:114",
      "B:115",
      "B:116",
      "B:117",
      "B:118",
      "B:119",
      "B:120",
      "B:121",
      "B:122",
      "B:123",
      "B:124",
      "B:125",
      "B:126",
      "B:127",
      "B:128",
      "B:129",
      "B:130",
      "B:131",
      "B:33",
      "B:34",
      "B:35",
      "B:36",
      "B:37",
      "B:38",
      "B:39",
      "B:40",
      "B:41",
      "B:42",
      "B:43",
      "B:44",
      "B:45",
      "B:46",
      "B:47",
      "B:48",
      "B:49",
      "B:50",
      "B:51",
      "B:52",
      "B:53",
      "B:54",
      "B:55",
      "B:56",
      "B:57",
      "B:58",
      "B:59",
      "B:60",
      "B:61",
      "B:62",
      "B:63",
      "B:64",
      "B:65",
      "B:66",
      "B:67",
      "B:68",
      "B:69",
      "B:70",
      "B:71",
      "B:72",
      "B:73",
      "B:74",
      "B:75",
      "B:76",
      "B:77",
      "B:78",
      "B:79",
      "B:80",
      "B:81",
      "B:82",
      "B:83",
      "B:84",
      "B:85",
      "B:86",
      "B:87",
      "B:88",
      "B:89",
      "B:90",
      "B:91",
      "B:92",
      "B:93",
      "B:94",
      "B:95",
      "B:96",
      "B:97",
      "B:98",
      "B:99",
      "C:100",
      "C:101",
      "C:102",
      "C:103",
      "C:104",
      "C:105",
      "C:106",
      "C:107",
      "C:108",
      "C:109",
      "C:110",
      "C:111",
      "C:112",
      "C:113",
      "C:114",
      "C:115",
      "C:116",
      "C:117",
      "C:118",
      "C:119",
      "C:120",
      "C:121",
      "C:122",
      "C:123",
      "C:124",
      "C:125",
      "C:126",
      "C:127",
      "C:128",
      "C:129",
      "C:130",
      "C:131",
      "C:33",
      "C:34",
      "C:35",
      "C:36",
      "C:37",
      "C:38",
      "C:39",
      "C:40",
      "C:41",
      "C:42",
      "C:43",
      "C:44",
      "C:45",
      "C:46",
      "C:47",
      "C:48",
      "C:49",
      "C:50",
      "C:51",
      "C:52",
      "C:53",
      "C:54",
      "C:55",
      "C:56",
      "C:57",
      "C:58",
      "C:59",
      "C:60",
      "C:61",
      "C:62",
      "C:63",
      "C:64",
      "C:65",
      "C:66",
      "C:67",
      "C:68",
      "C:69",
      "C:70",
      "C:71",
      "C:72",
      "C:73",
      "C:74",
      "C:75",
      "C:76",
      "C:77",
      "C:78",
      "C:79",
      "C:80",
      "C:81",
      "C:82",
      "C:83",
      "C:84",
      "C:85",
      "C:86",
      "C:87",
      "C:88",
      "C:89",
      "C:90",
      "C:91",
      "C:92",
      "C:93",
      "C:94",
      "C:95",
      "C:96",
      "C:97",
      "C:98",
      "C:99",
      "D:100",
      "D:101",
      "D:102",
      "D:103",
      "D:104",
      "D:105",
      "D:106",
      "D:107",
      "D:108",
      "D:109",
      "D:110",
      "D:111",
      "D:112",
      "D:113",
      "D:114",
      "D:115",
      "D:116",
      "D:117",
      "D:118",
      "D:119",
      "D:120",
      "D:121",
      "D:122",
      "D:123",
      "D:124",
      "D:125",
      "D:126",
      "D:127",
      "D:128",
      "D:129",
      "D:130",
      "D:131",
      "D:33",
      "D:34",
      "D:35",
      "D:36",
      "D:37",
      "D:38",
      "D:39",
      "D:40",
      "D:41",
      "D:42",
      "D:43",
      "D:44",
      "D:45",
      "D:46",
      "D:47",
      "D:48",
      "D:49",
      "D:50",
      "D:51",
      "D:52",
      "D:53",
      "D:54",
      "D:55",
      "D:56",
      "D:57",
      "D:58",
      "D:59",
      "D:60",
      "D:61",
      "D:62",
      "D:63",
      "D:64",
      "D:65",
      "D:66",
      "D:67",
      "D:68",
      "D:69",
      "D:70",
      "D:71",
      "D:72",
      "D:73",
      "D:74",
      "D:75",
      "D:76",
      "D:77",
      "D:78",
      "D:79",
      "D:80",
      "D:81",
      "D:82",
      "D:83",
      "D:84",
      "D:85",
      "D:86",
      "D:87",
      "D:88",
      "D:89",
      "D:90",
      "D:91",
      "D:92",
      "D:93",
      "D:94",
      "D:95",
      "D:96",
      "D:97",
      "D:98",
      "D:99"
    ],
    "A:60": [
      "A:100",
      "A:101",
      "A:102",
      "A:103",
      "A:104",
      "A:105",
      "A:106",
      "A:107",
      "A:108",
      "A:109",
      "A:110",
      "A:111",
      "A:112",
      "A:113",
      "A:114",
      "A:115",
      "A:116",
      "A:117",
      "A:118",
      "A:119",
      "A:120",
      "A:121",
      "A:122",
      "A:123",
      "A:124",
      "A:125",
      "A:126",
      "A:127",
      "A:128",
      "A:129",
      "A:130",
      "A:131",
      "A:33",
      "A:34",
      "A:35",
      "A:36",
      "A:37",
      "A:38",
      "A:39",
      "A:40",
      "A:41",
      "A:42",
      "A:43",
      "A:44",
      "A:45",
      "A:46",
      "A:47",
      "A:48",
      "A:49",
      "A:50",
      "A:51",
      "A:52",
      "A:53",
      "A:54",
      "A:55",
      "A:56",
      "A:57",
      "A:58",
      "A:59",
      "A:61",
      "A:62",
      "A:63",
      "A:64",
      "A:65",
      "A:66",
      "A:67",
      "A:68",
      "A:69",
      "A:70",
      "A:71",
      "A:72",
      "A:73",
      "A:74",
      "A:75",
      "A:76",
      "A:77",
      "A:78",
      "A:79",
      "A:80",
      "A:81",
      "A:82",
      "A:83",
      "A:84",
      "A:85",
      "A:86",
      "A:87",
      "A:88",
      "A:89",
      "A:90",
      "A:91",
      "A:92",
      "A:93",
      "A:94",
      "A:95",
      "A:96",
      "A:97",
      "A:98",
      "A:99",
      "B:100",
      "B:101",
      "B:102",
      "B:103",
      "B:104",
      "B:105",
      "B:106",
      "B:107",
      "B:108",
      "B:109",
      "B:110",
      "B:111",
      "B:112",
      "B:113",
      "B:114",
      "B:115",
      "B:116",
      "B:117",
      "B:118",
      "B:119",
      "B:120",
      "B:121",
      "B:122",
      "B:123",
      "B:124",
      "B:125",
      "B:126",
      "B:127",
      "B:128",
      "B:129",
      "B:130",
      "B:131",
      "B:33",
      "B:34",
      "B:35",
      "B:36",
      "B:37",
      "B:38",
      "B:39",
      "B:40",
      "B:41",
      "B:42",
      "B:43",
      "B:44",
      "B:45",
      "B:46",
      "B:47",
      "B:48",
      "B:49",
      "B:50",
      "B:51",
      "B:52",
      "B:53",
      "B:54",
      "B:55",
      "B:56",
      "B:57",
      "B:58",
      "B:59",
      "B:60",
      "B:61",
      "B:62",
      "B:63",
      "B:64",
      "B:65",
      "B:66",
      "B:67",
      "B:68",
      "B:69",
      "B:70",
      "B:71",
      "B:72",
      "B:73",
      "B:74",
      "B:75",
      "B:76",
      "B:77",
      "B:78",
      "B:79",
      "B:80",
      "B:81",
      "B:82",
      "B:83",
      "B:84",
      "B:85",
      "B:86",
      "B:87",
      "B:88",
      "B:89",
      "B:90",
      "B:91",
      "B:92",
      "B:93",
      "B:94",
      "B:95",
      "B:96",
      "B:97",
      "B:98",
      "B:99",
      "C:100",
      "C:101",
      "C:102",
      "C:103",
      "C:104",
      "C:105",
      "C:106",
      "C:107",
      "C:108",
      "C:109",
      "C:110",
      "C:111",
      "C:112",
      "C:113",
      "C:114",
      "C:115",
      "C:116",
      "C:117",
      "C:118",
      "C:119",
      "C:120",
      "C:121",
      "C:122",
      "C:123",
      "C:124",
      "C:125",
      "C:126",
      "C:127",
      "C:128",
      "C:129",
      "C:130",
      "C:131",
      "C:33",
      "C:34",
      "C:35",
      "C:36",
      "C:37",
      "C:38",
      "C:39",
      "C:40",
      "C:41",
      "C:42",
      "C:43",
      "C:44",
      "C:45",
      "C:46",
      "C:47",
      "C:48",
      "C:49",
      "C:50",
      "C:51",
      "C:52",
      "C:53",
      "C:54",
      "C:55",
      "C:56",
      "C:57",
      "C:58",
      "C:59",
      "C:60",
      "C:61",
      "C:62",
      "C:63",
      "C:64",
      "C:65",
      "C:66",
      "C:67",
      "C:68",
      "C:69",
      "C:70",
      "C:71",
      "C:72",
      "C:73",
      "C:74",
      "C:75",
      "C:76",
      "C:77",
      "C:78",
      "C:79",
      "C:80",
      "C:81",
      "C:82",
      "C:83",
      "C:84",
      "C:85",
      "C:86",
      "C:87",
      "C:88",
      "C:89",
      "C:90",
      "C:91",
      "C:92",
      "C:93",
      "C:94",
      "C:95",
      "C:96",
      "C:97",
      "C:98",
      "C:99",
      "D:100",
      "D:101",
      "D:102",
      "D:103",
      "D:104",
      "D:105",
      "D:106",
      "D:107",
      "D:108",
      "D:109",
      "D:110",
      "D:111",
      "D:112",
      "D:113",
      "D:114",
      "D:115",
      "D:116",
      "D:117",
      "D:118",
      "D:119",
      "D:120",
      "D:121",
      "D:122",
      "D:123",
      "D:124",
      "D:125",
      "D:126",
      "D:127",
      "D:128",
      "D:129",
      "D:130",
      "D:131",
      "D:33",
      "D:34",
      "D:35",
      "D:36",
      "D:37",
      "D:38",
      "D:39",
      "D:40",
      "D:41",
      "D:42",
      "D:43",
      "D:44",
      "D:45",
      "D:46",
      "D:47",
      "D:48",
      "D:49",
      "D:50",
      "D:51",
      "D:52",
      "D:53",
      "D:54",
      "D:55",
      "D:56",
      "D:57",
      "D:58",
      "D:59",
      "D:60",
      "D:61",
      "D:62",
      "D:63",
      "D:64",
      "D:65",
      "D:66",
      "D:67",
      "D:68",
      "D:69",
      "D:70",
      "D:71",
      "D:72",
      "D:73",
      "D:74",
      "D:75",
      "D:76",
      "D:77",
      "D:78",
      "D:79",
      "D:80",
      "D:81",
      "D:82",
      "D:83",
      "D:84",
      "D:85",
      "D:86",
      "D:87",
      "D:88",
      "D:89",
      "D:90",
      "D:91",
      "D:92",
      "D:93",
      "D:94",
      "D:95",
      "D:96",
      "D:97",
      "D:98",
      "D:99"
    ],
    "A:61": [
      "A:100",
      "A:101",
      "A:102",
      "A:103",
      "A:104",
      "A:105",
      "A:106",
      "A:107",
      "A:108",
      "A:109",
      "A:110",
      "A:111",
      "A:112",
      "A:113",
      "A:114",
      "A:115",
      "A:116",
      "A:117",
      "A:118",
      "A:119",
      "A:120",
      "A:121",
      "A:122",
      "A:123",
      "A:124",
      "A:125",
      "A:126",
      "A:127",
      "A:128",
      "A:129",
      "A:130",
      "A:131",
      "A:33",
      "A:34",
      "A:35",
      "A:36",
      "A:37",
      "A:38",
      "A:39",
      "A:40",
      "A:41",
      "A:42",
      "A:43",
      "A:44",
      "A:45",
      "A:46",
      "A:47",
      "A:48",
      "A:49",
      "A:50",
      "A:51",
      "A:52",
      "A:53",
      "A:54",
      "A:55",
      "A:56",
      "A:57",
      "A:58",
      "A:59",
      "A:60",
      "A:62",
      "A:63",
      "A:64",
      "A:65",
      "A:66",
      "A:67",
      "A:68",
      "A:69",
      "A:70",
      "A:71",
      "A:72",
      "A:73",
      "A:74",
      "A:75",
      "A:76",
      "A:77",
      "A:78",
      "A:79",
      "A:80",
      "A:81",
      "A:82",
      "A:83",
      "A:84",
      "A:85",
      "A:86",
      "A:87",
      "A:88",
      "A:89",
      "A:90",
      "A:91",
      "A:92",
      "A:93",
      "A:94",
      "A:95",
      "A:96",
      "A:97",
      "A:98",
      "A:99",
      "B:100",
      "B:101",
      "B:102",
      "B:103",
      "B:104",
      "B:105",
      "B:106",
      "B:107",
```
