## Supplementary material for "Localized Reactivity on Proteins as Riemannian Manifolds: A Quantum-Inspired Geometric Model for Deterministic, Metal-Aware Reactive-Site Prediction": code bundle: result_bound_labels_unbound_features.json

```
{
  "case": "DB55_1EXB_L",
  "AUROC_mean": 0.9731016995614035,
  "AUROC_std": 0.03224591633847041,
  "fold_AUROCs": [
    1.0,
    0.9210526315789473,
    1.0,
    0.9713541666666667
  ],
  "AUPRC_mean": 0.7799107142857142,
  "AUPRC_std": 0.2943843186897351,
  "fold_AUPRCs": [
    1.0,
    0.2833333333333333,
    1.0,
    0.8363095238095238
  ],
  "policyP_info": {
    "K_target": 5,
    "K_min": 2,
    "min_valid_folds": 2,
    "n_pos_groups": 6,
    "K_used": 5,
    "n_total_folds": 5,
    "n_valid_folds": 4,
    "n_skipped_train_single_class": 0,
    "n_skipped_test_single_class": 1,
    "reason": "OK"
  },
  "n_pos": 24,
  "n_neg": 372,
  "unbound_positive_residue_ids": [
    "A:66",
    "A:69",
    "A:71",
    "A:72",
    "A:73",
    "A:74",
    "B:66",
    "B:69",
    "B:71",
    "B:72",
    "B:73",
    "B:74",
    "C:66",
    "C:69",
    "C:71",
    "C:72",
    "C:73",
    "C:74",
    "D:66",
    "D:69",
    "D:71",
    "D:72",
    "D:73",
    "D:74"
  ],
  "unbound_positive_residue_ids_path": "/content/benchmark_workdir/DB55_1EXB_L/unbound_positive_residue_ids.json",
  "bound_positive_residue_ids_used": [
    "E:70",
    "E:73",
    "E:75",
    "E:76",
    "E:77",
    "E:78",
    "F:70",
    "F:73",
    "F:75",
    "F:76",
    "F:77",
    "F:78",
    "G:70",
    "G:73",
    "G:75",
    "G:76",
    "G:77",
    "G:78",
    "H:70",
    "H:73",
    "H:75",
    "H:76",
    "H:77",
    "H:78"
  ],
  "bound_interface_report": {
    "cutoff_angstrom": 5.0,
    "coarse_margin_angstrom": 4.0,
    "scheme": "closest-heavy",
    "protein_only": true,
    "target_bound_chains": [
      "E",
      "F",
      "G",
      "H"
    ],
    "n_target_res": 364,
    "n_other_res": 1304,
    "n_candidate_pairs": 96,
    "n_interface_target_res": 24,
    "backend_kdtree": "scipy.cKDTree",
    "auto_interface_labels": true
  },
  "mapping": {
    "n_bound_labels": 24,
    "n_mapped": 24,
    "n_dropped": 0,
    "mapped_examples": [
      {
        "bound": "E:70",
        "unbound": "A:66",
        "idx": 33
      },
      {
        "bound": "E:73",
        "unbound": "A:69",
        "idx": 36
      },
      {
        "bound": "E:75",
        "unbound": "A:71",
        "idx": 38
      },
      {
        "bound": "E:76",
        "unbound": "A:72",
        "idx": 39
      },
      {
        "bound": "E:77",
        "unbound": "A:73",
        "idx": 40
      },
      {
        "bound": "E:78",
        "unbound": "A:74",
        "idx": 41
      },
      {
        "bound": "F:70",
        "unbound": "C:66",
        "idx": 231
      },
      {
        "bound": "F:73",
        "unbound": "C:69",
        "idx": 234
      },
      {
        "bound": "F:75",
        "unbound": "C:71",
        "idx": 236
      },
      {
        "bound": "F:76",
        "unbound": "C:72",
        "idx": 237
      },
      {
        "bound": "F:77",
        "unbound": "C:73",
        "idx": 238
      },
      {
        "bound": "F:78",
        "unbound": "C:74",
        "idx": 239
      },
      {
        "bound": "G:70",
        "unbound": "B:66",
        "idx": 132
      },
      {
        "bound": "G:73",
        "unbound": "B:69",
        "idx": 135
      },
      {
        "bound": "G:75",
        "unbound": "B:71",
        "idx": 137
      },
      {
        "bound": "G:76",
        "unbound": "B:72",
        "idx": 138
      },
      {
        "bound": "G:77",
        "unbound": "B:73",
        "idx": 139
      },
      {
        "bound": "G:78",
        "unbound": "B:74",
        "idx": 140
      },
      {
        "bound": "H:70",
        "unbound": "D:66",
        "idx": 330
      },
      {
        "bound": "H:73",
        "unbound": "D:69",
        "idx": 333
      }
    ],
    "dropped_examples": []
  },
  "mapping_extra": {
    "bound_to_unbound_chain_map": {
      "E": "A",
      "G": "B",
      "F": "C",
      "H": "D"
    },
    "chain_assignment": {
      "forced_hints": [],
      "unmatched_bound_chains": [
        "A",
        "B",
        "D",
        "C"
      ],
      "unmatched_unbound_chains": [],
      "ambiguity": [
        {
          "bound_chain": "E",
          "top": "A",
          "top_weight": 0.9450549450549451,
          "second": "B",
          "second_weight": 0.9450549450549451
        },
        {
          "bound_chain": "G",
          "top": "A",
          "top_weight": 0.9450549450549451,
          "second": "B",
          "second_weight": 0.9450549450549451
        },
        {
          "bound_chain": "F",
          "top": "A",
          "top_weight": 0.9450549450549451,
          "second": "B",
          "second_weight": 0.9450549450549451
        },
        {
          "bound_chain": "H",
          "top": "A",
          "top_weight": 0.9450549450549451,
          "second": "B",
          "second_weight": 0.9450549450549451
        },
        {
          "bound_chain": "A",
          "top": "A",
          "top_weight": 0.12121212121212122,
          "second": "B",
          "second_weight": 0.12121212121212122
        },
        {
          "bound_chain": "B",
          "top": "A",
          "top_weight": 0.12121212121212122,
          "second": "B",
          "second_weight": 0.12121212121212122
        },
        {
          "bound_chain": "D",
          "top": "A",
          "top_weight": 0.12121212121212122,
          "second": "B",
          "second_weight": 0.12121212121212122
        },
        {
          "bound_chain": "C",
          "top": "A",
          "top_weight": 0.12121212121212122,
          "second": "B",
          "second_weight": 0.12121212121212122
        }
      ],
      "pair_details_top": {
        "E": [
          {
            "unbound": "A",
            "identity": 0.9555555555555556,
            "coverage": 0.989010989010989,
            "weight": 0.9450549450549451
          },
          {
            "unbound": "B",
            "identity": 0.9555555555555556,
            "coverage": 0.989010989010989,
            "weight": 0.9450549450549451
          },
          {
            "unbound": "C",
            "identity": 0.9555555555555556,
            "coverage": 0.989010989010989,
            "weight": 0.9450549450549451
          }
        ],
        "G": [
          {
            "unbound": "A",
            "identity": 0.9555555555555556,
            "coverage": 0.989010989010989,
            "weight": 0.9450549450549451
          },
          {
            "unbound": "B",
            "identity": 0.9555555555555556,
            "coverage": 0.989010989010989,
            "weight": 0.9450549450549451
          },
          {
            "unbound": "C",
            "identity": 0.9555555555555556,
            "coverage": 0.989010989010989,
            "weight": 0.9450549450549451
          }
        ],
        "F": [
          {
            "unbound": "A",
            "identity": 0.9555555555555556,
            "coverage": 0.989010989010989,
            "weight": 0.9450549450549451
          },
          {
            "unbound": "B",
            "identity": 0.9555555555555556,
            "coverage": 0.989010989010989,
            "weight": 0.9450549450549451
          },
          {
            "unbound": "C",
            "identity": 0.9555555555555556,
            "coverage": 0.989010989010989,
            "weight": 0.9450549450549451
          }
        ],
        "H": [
          {
            "unbound": "A",
            "identity": 0.9555555555555556,
            "coverage": 0.989010989010989,
            "weight": 0.9450549450549451
          },
          {
            "unbound": "B",
            "identity": 0.9555555555555556,
            "coverage": 0.989010989010989,
            "weight": 0.9450549450549451
          },
          {
            "unbound": "C",
            "identity": 0.9555555555555556,
            "coverage": 0.989010989010989,
            "weight": 0.9450549450549451
          }
        ],
        "A": [
          {
            "unbound": "A",
            "identity": 0.1348314606741573,
            "coverage": 0.898989898989899,
            "weight": 0.12121212121212122
          },
          {
            "unbound": "B",
            "identity": 0.1348314606741573,
            "coverage": 0.898989898989899,
            "weight": 0.12121212121212122
          },
          {
            "unbound": "C",
            "identity": 0.1348314606741573,
            "coverage": 0.898989898989899,
            "weight": 0.12121212121212122
          }
        ],
        "B": [
          {
            "unbound": "A",
            "identity": 0.1348314606741573,
            "coverage": 0.898989898989899,
            "weight": 0.12121212121212122
          },
          {
            "unbound": "B",
            "identity": 0.1348314606741573,
            "coverage": 0.898989898989899,
            "weight": 0.12121212121212122
          },
          {
            "unbound": "C",
            "identity": 0.1348314606741573,
            "coverage": 0.898989898989899,
            "weight": 0.12121212121212122
          }
        ],
        "D": [
          {
            "unbound": "A",
            "identity": 0.1348314606741573,
            "coverage": 0.898989898989899,
            "weight": 0.12121212121212122
          },
          {
            "unbound": "B",
            "identity": 0.1348314606741573,
            "coverage": 0.898989898989899,
            "weight": 0.12121212121212122
          },
          {
            "unbound": "C",
            "identity": 0.1348314606741573,
            "coverage": 0.898989898989899,
            "weight": 0.12121212121212122
          }
        ],
        "C": [
          {
            "unbound": "A",
            "identity": 0.1348314606741573,
            "coverage": 0.898989898989899,
            "weight": 0.12121212121212122
          },
          {
            "unbound": "B",
            "identity": 0.1348314606741573,
            "coverage": 0.898989898989899,
            "weight": 0.12121212121212122
          },
          {
            "unbound": "C",
            "identity": 0.1348314606741573,
            "coverage": 0.898989898989899,
            "weight": 0.12121212121212122
          }
        ]
      }
    },
    "dropped_chains_low_quality": [],
    "n_bound_chains_total": 8,
    "n_unbound_chains_total": 4
  },
  "symmetry": {
    "symmetry_groups": {
      "A": 0,
      "D": 0,
      "C": 0,
      "B": 0
    },
    "symmetry_policy": {
      "min_identity": 0.95,
      "min_coverage": 0.9
    },
    "collapse_only_within_symmetry_groups": true
  },
  "solvent": {
    "solvent_filter_applied": true,
    "source": "meta.json",
    "n_total": 396,
    "n_removed": 0,
    "n_unknown_resname": 0,
    "n_retained": 396,
    "solvent_codes": [
      "WAT",
      "HOH",
      "DOD",
      "TIP3"
    ]
  },
  "unbound_out_dir": "/content/benchmark_workdir/DB55_1EXB_L/out_unbound",
  "unbound_structure": "/content/benchmark_workdir/_dataset_unpacked/1EXB_l_u.pdb",
  "bound_structure": "/content/benchmark_workdir/_dataset_unpacked/1EXB_bound_complex.pdb"
}
```
