## Supplementary material for "Localized Reactivity on Proteins as Riemannian Manifolds: A Quantum-Inspired Geometric Model for Deterministic, Metal-Aware Reactive-Site Prediction": code bundle: unbound_positive_residue_ids.json

```
{
  "unbound_positive_residue_ids": [
    "A:66",
    "A:69",
    "A:71",
    "A:72",
    "A:73",
    "A:74",
    "B:66",
    "B:69",
    "B:71",
    "B:72",
    "B:73",
    "B:74",
    "C:66",
    "C:69",
    "C:71",
    "C:72",
    "C:73",
    "C:74",
    "D:66",
    "D:69",
    "D:71",
    "D:72",
    "D:73",
    "D:74"
  ]
}
```
